## supplementary data S1 for "Automated design of stiffness-tunable DNA origami hollowframes for self-assembling metamaterials": 18HB_Tetrapod.json

```
{"name":"18HB_Tetrapod.json","vstrands":[{"row":4,"col":4,"num":0,"scaf":[[-1,-1,-1,-1],[-1,-1,-1,-1],[-1,-1,-1,-1],[-1,-1,-1,-1],[-1,-1,-1,-1],[-1,-1,-1,-1],[-1,-1,-1,-1],[-1,-1,-1,-1],[-1,-1,-1,-1],[-1,-1,-1,-1],[-1,-1,-1,-1],[-1,-1,-1,-1],[-1,-1,-1,-1],[-1,-1,-1,-1],[-1,-1,-1,-1],[-1,-1,-1,-1],[-1,-1,-1,-1],[-1,-1,-1,-1],[-1,-1,-1,-1],[-1,-1,-1,-1],[-1,-1,-1,-1],[-1,-1,-1,-1],[-1,-1,-1,-1],[-1,-1,-1,-1],[-1,-1,-1,-1],[-1,-1,-1,-1],[-1,-1,-1,-1],[-1,-1,-1,-1],[-1,-1,-1,-1],[-1,-1,-1,-1],[-1,-1,-1,-1],[-1,-1,-1,-1],[-1,-1,-1,-1],[-1,-1,-1,-1],[-1,-1,-1,-1],[-1,-1,-1,-1],[-1,-1,-1,-1],[-1,-1,-1,-1],[19,40,0,39],[0,38,0,40],[0,39,0,41],[0,40,0,42],[0,41,0,43],[0,42,0,44],[0,43,0,45],[0,44,0,46],[0,45,0,47],[0,46,0,48],[0,47,0,49],[0,48,0,50],[0,49,0,51],[0,50,0,52],[0,51,0,53],[0,52,0,54],[0,53,0,55],[0,54,0,56],[0,55,-1,-1],[-1,-1,0,58],[0,57,0,59],[0,58,0,60],[0,59,0,61],[0,60,0,62],[0,61,0,63],[0,62,0,64],[0,63,0,65],[0,64,0,66],[0,65,0,67],[0,66,0,68],[0,67,0,69],[0,68,0,70],[0,69,0,71],[0,70,0,72],[0,71,0,73],[0,72,0,74],[0,73,0,75],[0,74,0,76],[0,75,0,77],[0,76,0,78],[0,77,7,78],[7,79,0,80],[0,79,0,81],[0,80,0,82],[0,81,0,83],[0,82,0,84],[0,83,0,85],[0,84,0,86],[0,85,0,87],[0,86,0,88],[0,87,0,89],[0,88,0,90],[0,89,0,91],[0,90,0,92],[0,91,0,93],[0,92,0,94],[0,93,0,95],[0,94,0,96],[0,95,0,97],[0,96,0,98],[0,97,0,99],[0,98,0,100],[0,99,0,101],[0,100,0,102],[0,101,0,103],[0,102,0,104],[0,103,0,105],[0,104,0,106],[0,105,0,107],[0,106,0,108],[0,107,0,109],[0,108,0,110],[0,109,0,111],[0,110,0,112],[0,111,0,113],[0,112,0,114],[0,113,0,115],[0,114,0,116],[0,115,0,117],[0,116,0,118],[0,117,0,119],[0,118,0,120],[0,119,0,121],[0,120,0,122],[0,121,0,123],[0,122,0,124],[0,123,0,125],[0,124,0,126],[0,125,0,127],[0,126,0,128],[0,127,0,129],[0,128,0,130],[0,129,0,131],[0,130,0,132],[0,131,0,133],[0,132,0,134],[0,133,0,135],[0,134,0,136],[0,135,0,137],[0,136,9,137],[-1,-1,-1,-1],[-1,-1,-1,-1],[-1,-1,-1,-1],[-1,-1,-1,-1],[-1,-1,-1,-1],[-1,-1,-1,-1],[-1,-1,-1,-1],[-1,-1,-1,-1],[-1,-1,-1,-1],[-1,-1,-1,-1],[-1,-1,-1,-1],[-1,-1,-1,-1],[-1,-1,-1,-1],[-1,-1,-1,-1],[-1,-1,-1,-1],[-1,-1,-1,-1],[-1,-1,-1,-1],[-1,-1,-1,-1],[-1,-1,-1,-1],[-1,-1,-1,-1],[-1,-1,-1,-1],[-1,-1,-1,-1],[-1,-1,-1,-1],[-1,-1,-1,-1],[-1,-1,-1,-1],[-1,-1,-1,-1],[-1,-1,-1,-1],[-1,-1,-1,-1],[-1,-1,-1,-1],[-1,-1,-1,-1]],"stap":[[-1,-1,-1,-1],[-1,-1,-1,-1],[-1,-1,-1,-1],[-1,-1,-1,-1],[-1,-1,-1,-1],[-1,-1,-1,-1],[-1,-1,-1,-1],[-1,-1,-1,-1],[-1,-1,-1,-1],[-1,-1,-1,-1],[-1,-1,-1,-1],[-1,-1,-1,-1],[-1,-1,-1,-1],[-1,-1,-1,-1],[-1,-1,-1,-1],[-1,-1,-1,-1],[-1,-1,-1,-1],[-1,-1,-1,-1],[-1,-1,-1,-1],[-1,-1,-1,-1],[-1,-1,-1,-1],[-1,-1,-1,-1],[-1,-1,-1,-1],[-1,-1,-1,-1],[-1,-1,-1,-1],[-1,-1,-1,-1],[-1,-1,-1,-1],[-1,-1,-1,-1],[-1,-1,-1,-1],[-1,-1,-1,-1],[-1,-1,-1,-1],[-1,-1,-1,-1],[-1,-1,-1,-1],[-1,-1,-1,-1],[0,35,19,40],[0,36,0,34],[0,37,0,35],[0,38,0,36],[0,39,0,37],[0,40,0,38],[0,41,0,39],[0,42,0,40],[0,43,0,41],[0,44,0,42],[0,45,0,43],[0,46,0,44],[0,47,0,45],[0,48,0,46],[9,48,0,47],[0,50,9,49],[0,51,0,49],[0,52,0,50],[0,53,0,51],[0,54,0,52],[0,55,0,53],[0,56,0,54],[0,57,0,55],[0,58,0,56],[0,59,0,57],[0,60,0,58],[0,61,0,59],[0,62,0,60],[7,62,0,61],[0,64,7,63],[0,65,0,63],[0,66,0,64],[0,67,0,65],[0,68,0,66],[0,69,0,67],[9,69,0,68],[0,71,9,70],[0,72,0,70],[0,73,0,71],[0,74,0,72],[0,75,0,73],[0,76,0,74],[0,77,0,75],[0,78,0,76],[0,79,0,77],[0,80,0,78],[0,81,0,79],[0,82,0,80],[0,83,0,81],[7,83,0,82],[0,85,7,84],[0,86,0,84],[0,87,0,85],[0,88,0,86],[0,89,0,87],[0,90,0,88],[9,90,0,89],[0,92,9,91],[0,93,0,91],[0,94,0,92],[0,95,0,93],[0,96,0,94],[0,97,0,95],[0,98,0,96],[0,99,0,97],[0,100,0,98],[0,101,0,99],[0,102,0,100],[0,103,0,101],[0,104,0,102],[7,104,0,103],[0,106,7,105],[0,107,0,105],[0,108,0,106],[0,109,0,107],[0,110,0,108],[0,111,0,109],[9,111,0,110],[0,113,9,112],[0,114,0,112],[0,115,0,113],[0,116,0,114],[0,117,0,115],[0,118,0,116],[0,119,0,117],[0,120,0,118],[0,121,0,119],[0,122,0,120],[0,123,0,121],[0,124,0,122],[0,125,0,123],[7,125,0,124],[0,127,7,126],[0,128,0,126],[0,129,0,127],[0,130,0,128],[0,131,0,129],[0,132,0,130],[0,133,0,131],[0,134,0,132],[0,135,0,133],[0,136,0,134],[0,137,0,135],[0,138,0,136],[0,139,0,137],[0,140,0,138],[-1,-1,0,139],[-1,-1,-1,-1],[-1,-1,-1,-1],[-1,-1,-1,-1],[-1,-1,-1,-1],[-1,-1,-1,-1],[-1,-1,-1,-1],[-1,-1,-1,-1],[-1,-1,-1,-1],[-1,-1,-1,-1],[-1,-1,-1,-1],[-1,-1,-1,-1],[-1,-1,-1,-1],[-1,-1,-1,-1],[-1,-1,-1,-1],[-1,-1,-1,-1],[-1,-1,-1,-1],[-1,-1,-1,-1],[-1,-1,-1,-1],[-1,-1,-1,-1],[-1,-1,-1,-1],[-1,-1,-1,-1],[-1,-1,-1,-1],[-1,-1,-1,-1],[-1,-1,-1,-1],[-1,-1,-1,-1],[-1,-1,-1,-1],[-1,-1,-1,-1]],"loop":[0,0,0,0,0,0,0,0,0,0,0,0,0,0,0,0,0,0,0,0,0,0,0,0,0,0,0,0,0,0,0,0,0,0,0,0,0,0,0,0,0,0,0,0,0,0,0,0,0,0,0,0,0,0,0,0,0,0,0,0,0,0,0,0,0,0,0,0,0,0,0,0,0,0,0,0,0,0,0,0,0,0,0,0,0,0,0,0,0,0,0,0,0,0,0,0,0,0,0,0,0,0,0,0,0,0,0,0,0,0,0,0,0,0,0,0,0,0,0,0,0,0,0,0,0,0,0,0,0,0,0,0,0,0,0,0,0,0,0,0,0,0,0,0,0,0,0,0,0,0,0,0,0,0,0,0,0,0,0,0,0,0,0,0,0,0,0,0],"skip":[0,0,0,0,0,0,0,0,0,0,0,0,0,0,0,0,0,0,0,0,0,0,0,0,0,0,0,0,0,0,0,0,0,0,0,0,0,0,0,0,0,0,0,0,0,0,0,0,0,0,0,0,0,0,0,0,0,0,0,0,0,0,0,0,0,0,0,0,0,0,0,0,0,0,0,0,0,0,0,0,0,0,0,0,0,0,0,0,0,0,0,0,0,0,0,0,0,0,0,0,0,0,0,0,0,0,0,0,0,0,0,0,0,0,0,0,0,0,0,0,0,0,0,0,0,0,0,0,0,0,0,0,0,0,0,0,0,0,0,0,0,0,0,0,0,0,0,0,0,0,0,0,0,0,0,0,0,0,0,0,0,0,0,0,0,0,0,0],"scafLoop":[],"stapLoop":[],"stap_colors":[[140,16777215]],"scaf_colors":[[57,26316]]},{"row":2,"col":2,"num":2,"scaf":[[-1,-1,-1,-1],[-1,-1,-1,-1],[-1,-1,-1,-1],[-1,-1,-1,-1],[-1,-1,-1,-1],[-1,-1,-1,-1],[-1,-1,-1,-1],[-1,-1,-1,-1],[-1,-1,-1,-1],[-1,-1,-1,-1],[-1,-1,-1,-1],[-1,-1,-1,-1],[-1,-1,-1,-1],[-1,-1,-1,-1],[-1,-1,-1,-1],[-1,-1,-1,-1],[-1,-1,-1,-1],[-1,-1,-1,-1],[-1,-1,-1,-1],[-1,-1,-1,-1],[-1,-1,-1,-1],[-1,-1,-1,-1],[-1,-1,-1,-1],[-1,-1,-1,-1],[-1,-1,-1,-1],[-1,-1,-1,-1],[-1,-1,-1,-1],[-1,-1,-1,-1],[-1,-1,-1,-1],[-1,-1,-1,-1],[-1,-1,-1,-1],[-1,-1,-1,-1],[-1,-1,-1,-1],[-1,-1,-1,-1],[-1,-1,-1,-1],[-1,-1,-1,-1],[-1,-1,-1,-1],[-1,-1,-1,-1],[-1,-1,-1,-1],[-1,-1,-1,-1],[57,38,2,41],[2,40,2,42],[2,41,2,43],[2,42,2,44],[2,43,2,45],[2,44,2,46],[2,45,2,47],[2,46,2,48],[2,47,2,49],[2,48,2,50],[2,49,2,51],[2,50,2,52],[2,51,2,53],[2,52,2,54],[2,53,2,55],[2,54,2,56],[2,55,2,57],[2,56,2,58],[2,57,2,59],[2,58,2,60],[2,59,2,61],[2,60,2,62],[2,61,2,63],[2,62,2,64],[2,63,2,65],[2,64,2,66],[2,65,2,67],[2,66,2,68],[2,67,2,69],[2,68,2,70],[2,69,2,71],[2,70,2,72],[2,71,2,73],[2,72,2,74],[2,73,2,75],[2,74,2,76],[2,75,2,77],[2,76,2,78],[2,77,2,79],[2,78,2,80],[2,79,2,81],[2,80,2,82],[2,81,2,83],[2,82,2,84],[2,83,2,85],[2,84,2,86],[2,85,2,87],[2,86,2,88],[2,87,2,89],[2,88,2,90],[2,89,2,91],[2,90,2,92],[2,91,15,92],[15,93,2,94],[2,93,2,95],[2,94,2,96],[2,95,2,97],[2,96,2,98],[2,97,2,99],[2,98,2,100],[2,99,2,101],[2,100,2,102],[2,101,2,103],[2,102,2,104],[2,103,2,105],[2,104,2,106],[2,105,2,107],[2,106,2,108],[2,107,2,109],[2,108,2,110],[2,109,2,111],[2,110,2,112],[2,111,2,113],[2,112,2,114],[2,113,2,115],[2,114,2,116],[2,115,2,117],[2,116,2,118],[2,117,2,119],[2,118,2,120],[2,119,2,121],[2,120,2,122],[2,121,2,123],[2,122,2,124],[2,123,2,125],[2,124,2,126],[2,125,2,127],[2,126,2,128],[2,127,2,129],[2,128,2,130],[2,129,2,131],[2,130,2,132],[2,131,2,133],[2,132,2,134],[2,133,2,135],[2,134,2,136],[2,135,2,137],[2,136,2,138],[2,137,2,139],[2,138,2,140],[2,139,2,141],[2,140,11,141],[-1,-1,-1,-1],[-1,-1,-1,-1],[-1,-1,-1,-1],[-1,-1,-1,-1],[-1,-1,-1,-1],[-1,-1,-1,-1],[-1,-1,-1,-1],[-1,-1,-1,-1],[-1,-1,-1,-1],[-1,-1,-1,-1],[-1,-1,-1,-1],[-1,-1,-1,-1],[-1,-1,-1,-1],[-1,-1,-1,-1],[-1,-1,-1,-1],[-1,-1,-1,-1],[-1,-1,-1,-1],[-1,-1,-1,-1],[-1,-1,-1,-1],[-1,-1,-1,-1],[-1,-1,-1,-1],[-1,-1,-1,-1],[-1,-1,-1,-1],[-1,-1,-1,-1],[-1,-1,-1,-1],[-1,-1,-1,-1]],"stap":[[-1,-1,-1,-1],[-1,-1,-1,-1],[-1,-1,-1,-1],[-1,-1,-1,-1],[-1,-1,-1,-1],[-1,-1,-1,-1],[-1,-1,-1,-1],[-1,-1,-1,-1],[-1,-1,-1,-1],[-1,-1,-1,-1],[-1,-1,-1,-1],[-1,-1,-1,-1],[-1,-1,-1,-1],[-1,-1,-1,-1],[-1,-1,-1,-1],[-1,-1,-1,-1],[-1,-1,-1,-1],[-1,-1,-1,-1],[-1,-1,-1,-1],[-1,-1,-1,-1],[-1,-1,-1,-1],[-1,-1,-1,-1],[-1,-1,-1,-1],[-1,-1,-1,-1],[-1,-1,-1,-1],[-1,-1,-1,-1],[-1,-1,-1,-1],[-1,-1,-1,-1],[-1,-1,-1,-1],[-1,-1,-1,-1],[-1,-1,-1,-1],[-1,-1,-1,-1],[-1,-1,-1,-1],[-1,-1,-1,-1],[-1,-1,-1,-1],[-1,-1,-1,-1],[2,37,57,38],[2,38,2,36],[2,39,2,37],[2,40,2,38],[2,41,2,39],[2,42,2,40],[2,43,2,41],[2,44,2,42],[2,45,2,43],[2,46,2,44],[2,47,2,45],[2,48,2,46],[2,49,2,47],[2,50,2,48],[2,51,2,49],[2,52,2,50],[2,53,2,51],[2,54,2,52],[2,55,2,53],[15,55,2,54],[2,57,15,56],[2,58,2,56],[2,59,2,57],[-1,-1,2,58],[2,61,-1,-1],[2,62,2,60],[11,62,2,61],[2,64,11,63],[2,65,2,63],[2,66,2,64],[-1,-1,2,65],[2,68,-1,-1],[2,69,2,67],[2,70,2,68],[2,71,2,69],[2,72,2,70],[2,73,2,71],[2,74,2,72],[2,75,2,73],[2,76,2,74],[15,76,2,75],[2,78,15,77],[2,79,2,77],[2,80,2,78],[2,81,2,79],[2,82,2,80],[2,83,2,81],[11,83,2,82],[2,85,11,84],[2,86,2,84],[2,87,2,85],[2,88,2,86],[2,89,2,87],[2,90,2,88],[2,91,2,89],[2,92,2,90],[2,93,2,91],[2,94,2,92],[2,95,2,93],[2,96,2,94],[2,97,2,95],[15,97,2,96],[2,99,15,98],[2,100,2,98],[2,101,2,99],[-1,-1,2,100],[2,103,-1,-1],[2,104,2,102],[11,104,2,103],[2,106,11,105],[2,107,2,105],[2,108,2,106],[2,109,2,107],[2,110,2,108],[2,111,2,109],[2,112,2,110],[2,113,2,111],[2,114,2,112],[2,115,2,113],[2,116,2,114],[2,117,2,115],[2,118,2,116],[15,118,2,117],[2,120,15,119],[2,121,2,119],[2,122,2,120],[2,123,2,121],[2,124,2,122],[2,125,2,123],[11,125,2,124],[2,127,11,126],[2,128,2,126],[2,129,2,127],[2,130,2,128],[2,131,2,129],[2,132,2,130],[2,133,2,131],[2,134,2,132],[2,135,2,133],[2,136,2,134],[2,137,2,135],[2,138,2,136],[2,139,2,137],[2,140,2,138],[2,141,2,139],[2,142,2,140],[2,143,2,141],[2,144,2,142],[-1,-1,2,143],[-1,-1,-1,-1],[-1,-1,-1,-1],[-1,-1,-1,-1],[-1,-1,-1,-1],[-1,-1,-1,-1],[-1,-1,-1,-1],[-1,-1,-1,-1],[-1,-1,-1,-1],[-1,-1,-1,-1],[-1,-1,-1,-1],[-1,-1,-1,-1],[-1,-1,-1,-1],[-1,-1,-1,-1],[-1,-1,-1,-1],[-1,-1,-1,-1],[-1,-1,-1,-1],[-1,-1,-1,-1],[-1,-1,-1,-1],[-1,-1,-1,-1],[-1,-1,-1,-1],[-1,-1,-1,-1],[-1,-1,-1,-1],[-1,-1,-1,-1]],"loop":[0,0,0,0,0,0,0,0,0,0,0,0,0,0,0,0,0,0,0,0,0,0,0,0,0,0,0,0,0,0,0,0,0,0,0,0,0,0,0,0,0,0,0,0,0,0,0,0,0,0,0,0,0,0,0,0,0,0,0,0,0,0,0,0,0,0,0,0,0,0,0,0,0,0,0,0,0,0,0,0,0,0,0,0,0,0,0,0,0,0,0,0,0,0,0,0,0,0,0,0,0,0,0,0,0,0,0,0,0,0,0,0,0,0,0,0,0,0,0,0,0,0,0,0,0,0,0,0,0,0,0,0,0,0,0,0,0,0,0,0,0,0,0,0,0,0,0,0,0,0,0,0,0,0,0,0,0,0,0,0,0,0,0,0,0,0,0,0],"skip":[0,0,0,0,0,0,0,0,0,0,0,0,0,0,0,0,0,0,0,0,0,0,0,0,0,0,0,0,0,0,0,0,0,0,0,0,0,0,0,0,0,0,0,0,0,0,0,0,0,0,0,0,0,0,0,0,0,0,0,0,0,0,0,0,0,0,0,0,0,0,0,0,0,0,0,0,0,0,0,0,0,0,0,0,0,0,0,0,0,0,0,0,0,0,0,0,0,0,0,0,0,0,0,0,0,0,0,0,0,0,0,0,0,0,0,0,0,0,0,0,0,0,0,0,0,0,0,0,0,0,0,0,0,0,0,0,0,0,0,0,0,0,0,0,0,0,0,0,0,0,0,0,0,0,0,0,0,0,0,0,0,0,0,0,0,0,0,0],"scafLoop":[],"stapLoop":[],"stap_colors":[[59,8421504],[66,8421504],[101,8421504],[144,16711680]],"scaf_colors":[]},{"row":2,"col":6,"num":4,"scaf":[[-1,-1,-1,-1],[-1,-1,-1,-1],[-1,-1,-1,-1],[-1,-1,-1,-1],[-1,-1,-1,-1],[-1,-1,-1,-1],[-1,-1,-1,-1],[-1,-1,-1,-1],[-1,-1,-1,-1],[-1,-1,-1,-1],[-1,-1,-1,-1],[-1,-1,-1,-1],[-1,-1,-1,-1],[-1,-1,-1,-1],[-1,-1,-1,-1],[-1,-1,-1,-1],[-1,-1,-1,-1],[-1,-1,-1,-1],[-1,-1,-1,-1],[-1,-1,-1,-1],[-1,-1,-1,-1],[-1,-1,-1,-1],[-1,-1,-1,-1],[-1,-1,-1,-1],[-1,-1,-1,-1],[-1,-1,-1,-1],[-1,-1,-1,-1],[-1,-1,-1,-1],[-1,-1,-1,-1],[-1,-1,-1,-1],[-1,-1,-1,-1],[-1,-1,-1,-1],[-1,-1,-1,-1],[-1,-1,-1,-1],[-1,-1,-1,-1],[-1,-1,-1,-1],[-1,-1,-1,-1],[-1,-1,-1,-1],[-1,-1,-1,-1],[-1,-1,-1,-1],[-1,-1,-1,-1],[41,41,4,42],[4,41,4,43],[4,42,4,44],[4,43,4,45],[4,44,4,46],[4,45,4,47],[4,46,4,48],[4,47,4,49],[4,48,4,50],[4,49,4,51],[4,50,4,52],[4,51,4,53],[4,52,4,54],[4,53,4,55],[4,54,4,56],[4,55,4,57],[4,56,4,58],[4,57,4,59],[4,58,4,60],[4,59,4,61],[4,60,4,62],[4,61,4,63],[4,62,4,64],[4,63,4,65],[4,64,4,66],[4,65,4,67],[4,66,4,68],[4,67,4,69],[4,68,4,70],[4,69,4,71],[4,70,4,72],[4,71,4,73],[4,72,4,74],[4,73,13,74],[13,75,4,76],[4,75,4,77],[4,76,4,78],[4,77,4,79],[4,78,4,80],[4,79,4,81],[4,80,4,82],[4,81,4,83],[4,82,4,84],[4,83,4,85],[4,84,4,86],[4,85,4,87],[4,86,4,88],[4,87,4,89],[4,88,4,90],[4,89,4,91],[4,90,4,92],[4,91,4,93],[4,92,4,94],[4,93,4,95],[4,94,4,96],[4,95,4,97],[4,96,4,98],[4,97,4,99],[4,98,4,100],[4,99,4,101],[4,100,4,102],[4,101,4,103],[4,102,4,104],[4,103,4,105],[4,104,4,106],[4,105,4,107],[4,106,4,108],[4,107,4,109],[4,108,4,110],[4,109,4,111],[4,110,4,112],[4,111,4,113],[4,112,4,114],[4,113,4,115],[4,114,4,116],[4,115,4,117],[4,116,4,118],[4,117,4,119],[4,118,4,120],[4,119,4,121],[4,120,4,122],[4,121,4,123],[4,122,4,124],[4,123,4,125],[4,124,4,126],[4,125,4,127],[4,126,4,128],[4,127,4,129],[4,128,4,130],[4,129,4,131],[4,130,4,132],[4,131,4,133],[4,132,4,134],[4,133,4,135],[4,134,4,136],[4,135,4,137],[4,136,4,138],[4,137,4,139],[4,138,4,140],[4,139,4,141],[4,140,4,142],[4,141,4,143],[4,142,4,144],[4,143,17,144],[-1,-1,-1,-1],[-1,-1,-1,-1],[-1,-1,-1,-1],[-1,-1,-1,-1],[-1,-1,-1,-1],[-1,-1,-1,-1],[-1,-1,-1,-1],[-1,-1,-1,-1],[-1,-1,-1,-1],[-1,-1,-1,-1],[-1,-1,-1,-1],[-1,-1,-1,-1],[-1,-1,-1,-1],[-1,-1,-1,-1],[-1,-1,-1,-1],[-1,-1,-1,-1],[-1,-1,-1,-1],[-1,-1,-1,-1],[-1,-1,-1,-1],[-1,-1,-1,-1],[-1,-1,-1,-1],[-1,-1,-1,-1],[-1,-1,-1,-1]],"stap":[[-1,-1,-1,-1],[-1,-1,-1,-1],[-1,-1,-1,-1],[-1,-1,-1,-1],[-1,-1,-1,-1],[-1,-1,-1,-1],[-1,-1,-1,-1],[-1,-1,-1,-1],[-1,-1,-1,-1],[-1,-1,-1,-1],[-1,-1,-1,-1],[-1,-1,-1,-1],[-1,-1,-1,-1],[-1,-1,-1,-1],[-1,-1,-1,-1],[-1,-1,-1,-1],[-1,-1,-1,-1],[-1,-1,-1,-1],[-1,-1,-1,-1],[-1,-1,-1,-1],[-1,-1,-1,-1],[-1,-1,-1,-1],[-1,-1,-1,-1],[-1,-1,-1,-1],[-1,-1,-1,-1],[-1,-1,-1,-1],[-1,-1,-1,-1],[-1,-1,-1,-1],[-1,-1,-1,-1],[-1,-1,-1,-1],[-1,-1,-1,-1],[-1,-1,-1,-1],[-1,-1,-1,-1],[-1,-1,-1,-1],[-1,-1,-1,-1],[-1,-1,-1,-1],[-1,-1,-1,-1],[4,38,41,41],[4,39,4,37],[4,40,4,38],[4,41,4,39],[4,42,4,40],[4,43,4,41],[4,44,4,42],[4,45,4,43],[4,46,4,44],[4,47,4,45],[4,48,4,46],[4,49,4,47],[4,50,4,48],[4,51,4,49],[4,52,4,50],[4,53,4,51],[4,54,4,52],[4,55,4,53],[17,55,4,54],[4,57,17,56],[4,58,4,56],[4,59,4,57],[4,60,4,58],[4,61,4,59],[4,62,4,60],[4,63,4,61],[4,64,4,62],[4,65,4,63],[4,66,4,64],[4,67,4,65],[4,68,4,66],[4,69,4,67],[13,69,4,68],[4,71,13,70],[4,72,4,70],[4,73,4,71],[4,74,4,72],[4,75,4,73],[4,76,4,74],[4,77,4,75],[4,78,4,76],[4,79,4,77],[-1,-1,4,78],[4,81,-1,-1],[4,82,4,80],[4,83,4,81],[4,84,4,82],[4,85,4,83],[4,86,4,84],[4,87,4,85],[4,88,4,86],[4,89,4,87],[4,90,4,88],[13,90,4,89],[4,92,13,91],[4,93,4,91],[4,94,4,92],[4,95,4,93],[4,96,4,94],[4,97,4,95],[17,97,4,96],[4,99,17,98],[4,100,4,98],[4,101,4,99],[4,102,4,100],[4,103,4,101],[4,104,4,102],[4,105,4,103],[4,106,4,104],[4,107,4,105],[4,108,4,106],[4,109,4,107],[4,110,4,108],[4,111,4,109],[13,111,4,110],[4,113,13,112],[4,114,4,112],[4,115,4,113],[4,116,4,114],[4,117,4,115],[4,118,4,116],[17,118,4,117],[4,120,17,119],[4,121,4,119],[4,122,4,120],[4,123,4,121],[4,124,4,122],[4,125,4,123],[4,126,4,124],[4,127,4,125],[4,128,4,126],[4,129,4,127],[4,130,4,128],[4,131,4,129],[4,132,4,130],[13,132,4,131],[4,134,13,133],[4,135,4,133],[4,136,4,134],[4,137,4,135],[4,138,4,136],[4,139,4,137],[4,140,4,138],[4,141,4,139],[4,142,4,140],[4,143,4,141],[4,144,4,142],[4,145,4,143],[4,146,4,144],[4,147,4,145],[-1,-1,4,146],[-1,-1,-1,-1],[-1,-1,-1,-1],[-1,-1,-1,-1],[-1,-1,-1,-1],[-1,-1,-1,-1],[-1,-1,-1,-1],[-1,-1,-1,-1],[-1,-1,-1,-1],[-1,-1,-1,-1],[-1,-1,-1,-1],[-1,-1,-1,-1],[-1,-1,-1,-1],[-1,-1,-1,-1],[-1,-1,-1,-1],[-1,-1,-1,-1],[-1,-1,-1,-1],[-1,-1,-1,-1],[-1,-1,-1,-1],[-1,-1,-1,-1],[-1,-1,-1,-1]],"loop":[0,0,0,0,0,0,0,0,0,0,0,0,0,0,0,0,0,0,0,0,0,0,0,0,0,0,0,0,0,0,0,0,0,0,0,0,0,0,0,0,0,0,0,0,0,0,0,0,0,0,0,0,0,0,0,0,0,0,0,0,0,0,0,0,0,0,0,0,0,0,0,0,0,0,0,0,0,0,0,0,0,0,0,0,0,0,0,0,0,0,0,0,0,0,0,0,0,0,0,0,0,0,0,0,0,0,0,0,0,0,0,0,0,0,0,0,0,0,0,0,0,0,0,0,0,0,0,0,0,0,0,0,0,0,0,0,0,0,0,0,0,0,0,0,0,0,0,0,0,0,0,0,0,0,0,0,0,0,0,0,0,0,0,0,0,0,0,0],"skip":[0,0,0,0,0,0,0,0,0,0,0,0,0,0,0,0,0,0,0,0,0,0,0,0,0,0,0,0,0,0,0,0,0,0,0,0,0,0,0,0,0,0,0,0,0,0,0,0,0,0,0,0,0,0,0,0,0,0,0,0,0,0,0,0,0,0,0,0,0,0,0,0,0,0,0,0,0,0,0,0,0,0,0,0,0,0,0,0,0,0,0,0,0,0,0,0,0,0,0,0,0,0,0,0,0,0,0,0,0,0,0,0,0,0,0,0,0,0,0,0,0,0,0,0,0,0,0,0,0,0,0,0,0,0,0,0,0,0,0,0,0,0,0,0,0,0,0,0,0,0,0,0,0,0,0,0,0,0,0,0,0,0,0,0,0,0,0,0],"scafLoop":[],"stapLoop":[],"stap_colors":[[79,8421504],[147,16777215]],"scaf_colors":[]},{"row":1,"col":3,"num":6,"scaf":[[-1,-1,-1,-1],[-1,-1,-1,-1],[-1,-1,-1,-1],[-1,-1,-1,-1],[-1,-1,-1,-1],[-1,-1,-1,-1],[-1,-1,-1,-1],[-1,-1,-1,-1],[-1,-1,-1,-1],[-1,-1,-1,-1],[-1,-1,-1,-1],[-1,-1,-1,-1],[-1,-1,-1,-1],[-1,-1,-1,-1],[-1,-1,-1,-1],[-1,-1,-1,-1],[-1,-1,-1,-1],[-1,-1,-1,-1],[-1,-1,-1,-1],[-1,-1,-1,-1],[-1,-1,-1,-1],[-1,-1,-1,-1],[-1,-1,-1,-1],[-1,-1,-1,-1],[-1,-1,-1,-1],[-1,-1,-1,-1],[-1,-1,-1,-1],[-1,-1,-1,-1],[-1,-1,-1,-1],[-1,-1,-1,-1],[-1,-1,-1,-1],[-1,-1,-1,-1],[-1,-1,-1,-1],[-1,-1,-1,-1],[-1,-1,-1,-1],[-1,-1,-1,-1],[-1,-1,-1,-1],[-1,-1,-1,-1],[-1,-1,-1,-1],[-1,-1,-1,-1],[-1,-1,-1,-1],[-1,-1,-1,-1],[-1,-1,-1,-1],[-1,-1,-1,-1],[-1,-1,-1,-1],[61,43,6,46],[6,45,6,47],[6,46,6,48],[6,47,6,49],[6,48,6,50],[6,49,6,51],[6,50,6,52],[6,51,6,53],[6,52,6,54],[6,53,6,55],[6,54,6,56],[6,55,6,57],[6,56,6,58],[6,57,6,59],[6,58,6,60],[6,59,6,61],[6,60,6,62],[6,61,6,63],[6,62,6,64],[6,63,6,65],[6,64,6,66],[6,65,6,67],[6,66,6,68],[6,67,6,69],[6,68,6,70],[6,69,6,71],[6,70,6,72],[6,71,6,73],[6,72,6,74],[6,73,1,74],[1,75,6,76],[6,75,6,77],[6,76,6,78],[6,77,6,79],[6,78,6,80],[6,79,6,81],[6,80,6,82],[6,81,6,83],[6,82,6,84],[6,83,6,85],[6,84,6,86],[6,85,6,87],[6,86,6,88],[6,87,6,89],[6,88,6,90],[6,89,6,91],[6,90,6,92],[6,91,6,93],[6,92,6,94],[6,93,6,95],[6,94,6,96],[6,95,6,97],[6,96,6,98],[6,97,6,99],[6,98,6,100],[6,99,6,101],[6,100,6,102],[6,101,6,103],[6,102,6,104],[6,103,6,105],[6,104,6,106],[6,105,6,107],[6,106,6,108],[6,107,6,109],[6,108,6,110],[6,109,6,111],[6,110,6,112],[6,111,6,113],[6,112,6,114],[6,113,6,115],[6,114,6,116],[6,115,6,117],[6,116,6,118],[6,117,6,119],[6,118,6,120],[6,119,6,121],[6,120,6,122],[6,121,6,123],[6,122,6,124],[6,123,6,125],[6,124,6,126],[6,125,6,127],[6,126,6,128],[6,127,6,129],[6,128,6,130],[6,129,6,131],[6,130,6,132],[6,131,6,133],[6,132,6,134],[6,133,6,135],[6,134,6,136],[6,135,6,137],[6,136,6,138],[6,137,6,139],[6,138,6,140],[6,139,6,141],[6,140,15,141],[-1,-1,-1,-1],[-1,-1,-1,-1],[-1,-1,-1,-1],[-1,-1,-1,-1],[-1,-1,-1,-1],[-1,-1,-1,-1],[-1,-1,-1,-1],[-1,-1,-1,-1],[-1,-1,-1,-1],[-1,-1,-1,-1],[-1,-1,-1,-1],[-1,-1,-1,-1],[-1,-1,-1,-1],[-1,-1,-1,-1],[-1,-1,-1,-1],[-1,-1,-1,-1],[-1,-1,-1,-1],[-1,-1,-1,-1],[-1,-1,-1,-1],[-1,-1,-1,-1],[-1,-1,-1,-1],[-1,-1,-1,-1],[-1,-1,-1,-1],[-1,-1,-1,-1],[-1,-1,-1,-1],[-1,-1,-1,-1]],"stap":[[-1,-1,-1,-1],[-1,-1,-1,-1],[-1,-1,-1,-1],[-1,-1,-1,-1],[-1,-1,-1,-1],[-1,-1,-1,-1],[-1,-1,-1,-1],[-1,-1,-1,-1],[-1,-1,-1,-1],[-1,-1,-1,-1],[-1,-1,-1,-1],[-1,-1,-1,-1],[-1,-1,-1,-1],[-1,-1,-1,-1],[-1,-1,-1,-1],[-1,-1,-1,-1],[-1,-1,-1,-1],[-1,-1,-1,-1],[-1,-1,-1,-1],[-1,-1,-1,-1],[-1,-1,-1,-1],[-1,-1,-1,-1],[-1,-1,-1,-1],[-1,-1,-1,-1],[-1,-1,-1,-1],[-1,-1,-1,-1],[-1,-1,-1,-1],[-1,-1,-1,-1],[-1,-1,-1,-1],[-1,-1,-1,-1],[-1,-1,-1,-1],[-1,-1,-1,-1],[-1,-1,-1,-1],[-1,-1,-1,-1],[-1,-1,-1,-1],[-1,-1,-1,-1],[-1,-1,-1,-1],[-1,-1,-1,-1],[-1,-1,-1,-1],[-1,-1,-1,-1],[-1,-1,-1,-1],[-1,-1,-1,-1],[6,43,61,43],[6,44,6,42],[6,45,6,43],[6,46,6,44],[6,47,6,45],[6,48,6,46],[6,49,6,47],[6,50,6,48],[6,51,6,49],[6,52,6,50],[6,53,6,51],[6,54,6,52],[6,55,6,53],[6,56,6,54],[6,57,6,55],[6,58,6,56],[6,59,6,57],[6,60,6,58],[6,61,6,59],[6,62,6,60],[15,62,6,61],[6,64,15,63],[6,65,6,63],[6,66,6,64],[6,67,6,65],[6,68,6,66],[6,69,6,67],[1,69,6,68],[6,71,1,70],[6,72,6,70],[6,73,6,71],[-1,-1,6,72],[6,75,-1,-1],[6,76,6,74],[6,77,6,75],[6,78,6,76],[6,79,6,77],[6,80,6,78],[6,81,6,79],[6,82,6,80],[6,83,6,81],[15,83,6,82],[6,85,15,84],[6,86,6,84],[6,87,6,85],[6,88,6,86],[6,89,6,87],[6,90,6,88],[1,90,6,89],[6,92,1,91],[6,93,6,91],[6,94,6,92],[6,95,6,93],[6,96,6,94],[6,97,6,95],[6,98,6,96],[6,99,6,97],[6,100,6,98],[6,101,6,99],[6,102,6,100],[6,103,6,101],[6,104,6,102],[15,104,6,103],[6,106,15,105],[6,107,6,105],[6,108,6,106],[6,109,6,107],[6,110,6,108],[6,111,6,109],[1,111,6,110],[6,113,1,112],[6,114,6,112],[6,115,6,113],[6,116,6,114],[6,117,6,115],[6,118,6,116],[6,119,6,117],[6,120,6,118],[6,121,6,119],[6,122,6,120],[-1,-1,6,121],[6,124,-1,-1],[6,125,6,123],[15,125,6,124],[6,127,15,126],[6,128,6,126],[6,129,6,127],[6,130,6,128],[6,131,6,129],[6,132,6,130],[6,133,6,131],[6,134,6,132],[6,135,6,133],[6,136,6,134],[6,137,6,135],[6,138,6,136],[6,139,6,137],[6,140,6,138],[6,141,6,139],[6,142,6,140],[6,143,6,141],[6,144,6,142],[6,145,6,143],[6,146,6,144],[6,147,6,145],[6,148,6,146],[6,149,6,147],[6,150,6,148],[6,151,6,149],[6,152,6,150],[6,153,6,151],[-1,-1,6,152],[-1,-1,-1,-1],[-1,-1,-1,-1],[-1,-1,-1,-1],[-1,-1,-1,-1],[-1,-1,-1,-1],[-1,-1,-1,-1],[-1,-1,-1,-1],[-1,-1,-1,-1],[-1,-1,-1,-1],[-1,-1,-1,-1],[-1,-1,-1,-1],[-1,-1,-1,-1],[-1,-1,-1,-1],[-1,-1,-1,-1]],"loop":[0,0,0,0,0,0,0,0,0,0,0,0,0,0,0,0,0,0,0,0,0,0,0,0,0,0,0,0,0,0,0,0,0,0,0,0,0,0,0,0,0,0,0,0,0,0,0,0,0,0,0,0,0,0,0,0,0,0,0,0,0,0,0,0,0,0,0,0,0,0,0,0,0,0,0,0,0,0,0,0,0,0,0,0,0,0,0,0,0,0,0,0,0,0,0,0,0,0,0,0,0,0,0,0,0,0,0,0,0,0,0,0,0,0,0,0,0,0,0,0,0,0,0,0,0,0,0,0,0,0,0,0,0,0,0,0,0,0,0,0,0,0,0,0,0,0,0,0,0,0,0,0,0,0,0,0,0,0,0,0,0,0,0,0,0,0,0,0],"skip":[0,0,0,0,0,0,0,0,0,0,0,0,0,0,0,0,0,0,0,0,0,0,0,0,0,0,0,0,0,0,0,0,0,0,0,0,0,0,0,0,0,0,0,0,0,0,0,0,0,0,0,0,0,0,0,0,0,0,0,0,0,0,0,0,0,0,0,0,0,0,0,0,0,0,0,0,0,0,0,0,0,0,0,0,0,0,0,0,0,0,0,0,0,0,0,0,0,0,0,0,0,0,0,0,0,0,0,0,0,0,0,0,0,0,0,0,0,0,0,0,0,0,0,0,0,0,0,0,0,0,0,0,0,0,0,0,0,0,0,0,0,0,0,0,0,0,0,0,0,0,0,0,0,0,0,0,0,0,0,0,0,0,0,0,0,0,0,0],"scafLoop":[],"stapLoop":[],"stap_colors":[[73,8421504],[122,8421504],[153,5636095]],"scaf_colors":[]},{"row":1,"col":5,"num":8,"scaf":[[-1,-1,-1,-1],[-1,-1,-1,-1],[-1,-1,-1,-1],[-1,-1,-1,-1],[-1,-1,-1,-1],[-1,-1,-1,-1],[-1,-1,-1,-1],[-1,-1,-1,-1],[-1,-1,-1,-1],[-1,-1,-1,-1],[-1,-1,-1,-1],[-1,-1,-1,-1],[-1,-1,-1,-1],[-1,-1,-1,-1],[-1,-1,-1,-1],[-1,-1,-1,-1],[-1,-1,-1,-1],[-1,-1,-1,-1],[-1,-1,-1,-1],[-1,-1,-1,-1],[-1,-1,-1,-1],[-1,-1,-1,-1],[-1,-1,-1,-1],[-1,-1,-1,-1],[-1,-1,-1,-1],[-1,-1,-1,-1],[-1,-1,-1,-1],[-1,-1,-1,-1],[-1,-1,-1,-1],[-1,-1,-1,-1],[-1,-1,-1,-1],[-1,-1,-1,-1],[-1,-1,-1,-1],[-1,-1,-1,-1],[-1,-1,-1,-1],[-1,-1,-1,-1],[-1,-1,-1,-1],[-1,-1,-1,-1],[-1,-1,-1,-1],[-1,-1,-1,-1],[63,38,8,41],[8,40,8,42],[8,41,8,43],[8,42,8,44],[8,43,8,45],[8,44,8,46],[8,45,8,47],[8,46,8,48],[8,47,8,49],[8,48,8,50],[8,49,8,51],[8,50,8,52],[8,51,8,53],[8,52,8,54],[8,53,8,55],[8,54,8,56],[8,55,8,57],[8,56,8,58],[8,57,8,59],[8,58,8,60],[8,59,8,61],[8,60,8,62],[8,61,8,63],[8,62,8,64],[8,63,8,65],[8,64,8,66],[8,65,8,67],[8,66,8,68],[8,67,8,69],[8,68,8,70],[8,69,8,71],[8,70,8,72],[8,71,8,73],[8,72,8,74],[8,73,17,74],[17,75,8,76],[8,75,8,77],[8,76,8,78],[8,77,8,79],[8,78,8,80],[8,79,8,81],[8,80,8,82],[8,81,8,83],[8,82,8,84],[8,83,8,85],[8,84,8,86],[8,85,8,87],[8,86,8,88],[8,87,8,89],[8,88,8,90],[8,89,8,91],[8,90,8,92],[8,91,8,93],[8,92,8,94],[8,93,8,95],[8,94,8,96],[8,95,8,97],[8,96,8,98],[8,97,8,99],[8,98,8,100],[8,99,8,101],[8,100,8,102],[8,101,8,103],[8,102,8,104],[8,103,8,105],[8,104,8,106],[8,105,8,107],[8,106,8,108],[8,107,8,109],[8,108,8,110],[8,109,8,111],[8,110,8,112],[8,111,8,113],[8,112,8,114],[8,113,8,115],[8,114,8,116],[8,115,8,117],[8,116,8,118],[8,117,8,119],[8,118,8,120],[8,119,8,121],[8,120,8,122],[8,121,8,123],[8,122,8,124],[8,123,8,125],[8,124,8,126],[8,125,8,127],[8,126,8,128],[8,127,8,129],[8,128,8,130],[8,129,8,131],[8,130,8,132],[8,131,8,133],[8,132,8,134],[8,133,8,135],[8,134,8,136],[8,135,8,137],[8,136,8,138],[8,137,8,139],[8,138,8,140],[8,139,8,141],[8,140,1,141],[-1,-1,-1,-1],[-1,-1,-1,-1],[-1,-1,-1,-1],[-1,-1,-1,-1],[-1,-1,-1,-1],[-1,-1,-1,-1],[-1,-1,-1,-1],[-1,-1,-1,-1],[-1,-1,-1,-1],[-1,-1,-1,-1],[-1,-1,-1,-1],[-1,-1,-1,-1],[-1,-1,-1,-1],[-1,-1,-1,-1],[-1,-1,-1,-1],[-1,-1,-1,-1],[-1,-1,-1,-1],[-1,-1,-1,-1],[-1,-1,-1,-1],[-1,-1,-1,-1],[-1,-1,-1,-1],[-1,-1,-1,-1],[-1,-1,-1,-1],[-1,-1,-1,-1],[-1,-1,-1,-1],[-1,-1,-1,-1]],"stap":[[-1,-1,-1,-1],[-1,-1,-1,-1],[-1,-1,-1,-1],[-1,-1,-1,-1],[-1,-1,-1,-1],[-1,-1,-1,-1],[-1,-1,-1,-1],[-1,-1,-1,-1],[-1,-1,-1,-1],[-1,-1,-1,-1],[-1,-1,-1,-1],[-1,-1,-1,-1],[-1,-1,-1,-1],[-1,-1,-1,-1],[-1,-1,-1,-1],[-1,-1,-1,-1],[-1,-1,-1,-1],[-1,-1,-1,-1],[-1,-1,-1,-1],[-1,-1,-1,-1],[-1,-1,-1,-1],[-1,-1,-1,-1],[-1,-1,-1,-1],[-1,-1,-1,-1],[-1,-1,-1,-1],[-1,-1,-1,-1],[-1,-1,-1,-1],[-1,-1,-1,-1],[-1,-1,-1,-1],[-1,-1,-1,-1],[-1,-1,-1,-1],[-1,-1,-1,-1],[-1,-1,-1,-1],[-1,-1,-1,-1],[-1,-1,-1,-1],[-1,-1,-1,-1],[8,37,63,38],[8,38,8,36],[8,39,8,37],[8,40,8,38],[8,41,8,39],[8,42,8,40],[8,43,8,41],[8,44,8,42],[8,45,8,43],[8,46,8,44],[8,47,8,45],[8,48,8,46],[8,49,8,47],[8,50,8,48],[8,51,8,49],[-1,-1,8,50],[8,53,-1,-1],[8,54,8,52],[8,55,8,53],[8,56,8,54],[8,57,8,55],[8,58,8,56],[8,59,8,57],[8,60,8,58],[8,61,8,59],[8,62,8,60],[1,62,8,61],[8,64,1,63],[8,65,8,63],[8,66,8,64],[-1,-1,8,65],[8,68,-1,-1],[8,69,8,67],[17,69,8,68],[8,71,17,70],[8,72,8,70],[8,73,8,71],[8,74,8,72],[8,75,8,73],[8,76,8,74],[8,77,8,75],[8,78,8,76],[8,79,8,77],[8,80,8,78],[8,81,8,79],[8,82,8,80],[8,83,8,81],[1,83,8,82],[8,85,1,84],[8,86,8,84],[8,87,8,85],[8,88,8,86],[8,89,8,87],[8,90,8,88],[17,90,8,89],[8,92,17,91],[8,93,8,91],[8,94,8,92],[8,95,8,93],[8,96,8,94],[8,97,8,95],[8,98,8,96],[8,99,8,97],[8,100,8,98],[8,101,8,99],[-1,-1,8,100],[8,103,-1,-1],[8,104,8,102],[1,104,8,103],[8,106,1,105],[8,107,8,105],[8,108,8,106],[8,109,8,107],[8,110,8,108],[8,111,8,109],[17,111,8,110],[8,113,17,112],[8,114,8,112],[8,115,8,113],[8,116,8,114],[8,117,8,115],[8,118,8,116],[8,119,8,117],[8,120,8,118],[8,121,8,119],[8,122,8,120],[8,123,8,121],[8,124,8,122],[8,125,8,123],[1,125,8,124],[8,127,1,126],[8,128,8,126],[8,129,8,127],[-1,-1,8,128],[8,131,-1,-1],[8,132,8,130],[17,132,8,131],[8,134,17,133],[8,135,8,133],[8,136,8,134],[8,137,8,135],[8,138,8,136],[8,139,8,137],[8,140,8,138],[8,141,8,139],[8,142,8,140],[8,143,8,141],[8,144,8,142],[-1,-1,8,143],[-1,-1,-1,-1],[-1,-1,-1,-1],[-1,-1,-1,-1],[-1,-1,-1,-1],[-1,-1,-1,-1],[-1,-1,-1,-1],[-1,-1,-1,-1],[-1,-1,-1,-1],[-1,-1,-1,-1],[-1,-1,-1,-1],[-1,-1,-1,-1],[-1,-1,-1,-1],[-1,-1,-1,-1],[-1,-1,-1,-1],[-1,-1,-1,-1],[-1,-1,-1,-1],[-1,-1,-1,-1],[-1,-1,-1,-1],[-1,-1,-1,-1],[-1,-1,-1,-1],[-1,-1,-1,-1],[-1,-1,-1,-1],[-1,-1,-1,-1]],"loop":[0,0,0,0,0,0,0,0,0,0,0,0,0,0,0,0,0,0,0,0,0,0,0,0,0,0,0,0,0,0,0,0,0,0,0,0,0,0,0,0,0,0,0,0,0,0,0,0,0,0,0,0,0,0,0,0,0,0,0,0,0,0,0,0,0,0,0,0,0,0,0,0,0,0,0,0,0,0,0,0,0,0,0,0,0,0,0,0,0,0,0,0,0,0,0,0,0,0,0,0,0,0,0,0,0,0,0,0,0,0,0,0,0,0,0,0,0,0,0,0,0,0,0,0,0,0,0,0,0,0,0,0,0,0,0,0,0,0,0,0,0,0,0,0,0,0,0,0,0,0,0,0,0,0,0,0,0,0,0,0,0,0,0,0,0,0,0,0],"skip":[0,0,0,0,0,0,0,0,0,0,0,0,0,0,0,0,0,0,0,0,0,0,0,0,0,0,0,0,0,0,0,0,0,0,0,0,0,0,0,0,0,0,0,0,0,0,0,0,0,0,0,0,0,0,0,0,0,0,0,0,0,0,0,0,0,0,0,0,0,0,0,0,0,0,0,0,0,0,0,0,0,0,0,0,0,0,0,0,0,0,0,0,0,0,0,0,0,0,0,0,0,0,0,0,0,0,0,0,0,0,0,0,0,0,0,0,0,0,0,0,0,0,0,0,0,0,0,0,0,0,0,0,0,0,0,0,0,0,0,0,0,0,0,0,0,0,0,0,0,0,0,0,0,0,0,0,0,0,0,0,0,0,0,0,0,0,0,0],"scafLoop":[],"stapLoop":[],"stap_colors":[[51,8421504],[66,8421504],[101,8421504],[129,16777215],[144,16777215]],"scaf_colors":[]},{"row":3,"col":1,"num":10,"scaf":[[-1,-1,-1,-1],[-1,-1,-1,-1],[-1,-1,-1,-1],[-1,-1,-1,-1],[-1,-1,-1,-1],[-1,-1,-1,-1],[-1,-1,-1,-1],[-1,-1,-1,-1],[-1,-1,-1,-1],[-1,-1,-1,-1],[-1,-1,-1,-1],[-1,-1,-1,-1],[-1,-1,-1,-1],[-1,-1,-1,-1],[-1,-1,-1,-1],[-1,-1,-1,-1],[-1,-1,-1,-1],[-1,-1,-1,-1],[-1,-1,-1,-1],[-1,-1,-1,-1],[-1,-1,-1,-1],[-1,-1,-1,-1],[-1,-1,-1,-1],[-1,-1,-1,-1],[-1,-1,-1,-1],[-1,-1,-1,-1],[-1,-1,-1,-1],[-1,-1,-1,-1],[-1,-1,-1,-1],[-1,-1,-1,-1],[-1,-1,-1,-1],[-1,-1,-1,-1],[-1,-1,-1,-1],[-1,-1,-1,-1],[-1,-1,-1,-1],[-1,-1,-1,-1],[-1,-1,-1,-1],[-1,-1,-1,-1],[29,40,10,39],[10,38,10,40],[10,39,10,41],[10,40,10,42],[10,41,10,43],[10,42,10,44],[10,43,10,45],[10,44,10,46],[10,45,10,47],[10,46,10,48],[10,47,10,49],[10,48,10,50],[10,49,10,51],[10,50,10,52],[10,51,10,53],[10,52,10,54],[10,53,10,55],[10,54,10,56],[10,55,10,57],[10,56,10,58],[10,57,10,59],[10,58,10,60],[10,59,10,61],[10,60,10,62],[10,61,10,63],[10,62,10,64],[10,63,10,65],[10,64,10,66],[10,65,10,67],[10,66,10,68],[10,67,10,69],[10,68,10,70],[10,69,10,71],[10,70,10,72],[10,71,10,73],[10,72,10,74],[10,73,10,75],[10,74,10,76],[10,75,10,77],[10,76,10,78],[10,77,10,79],[10,78,10,80],[10,79,10,81],[10,80,10,82],[10,81,10,83],[10,82,10,84],[10,83,10,85],[10,84,10,86],[10,85,10,87],[10,86,10,88],[10,87,10,89],[10,88,10,90],[10,89,10,91],[10,90,10,92],[10,91,11,92],[11,93,10,94],[10,93,10,95],[10,94,10,96],[10,95,10,97],[10,96,10,98],[10,97,10,99],[10,98,10,100],[10,99,10,101],[10,100,10,102],[10,101,10,103],[10,102,10,104],[10,103,10,105],[10,104,10,106],[10,105,10,107],[10,106,10,108],[10,107,10,109],[10,108,10,110],[10,109,10,111],[10,110,10,112],[10,111,10,113],[10,112,10,114],[10,113,10,115],[10,114,10,116],[10,115,10,117],[10,116,10,118],[10,117,10,119],[10,118,10,120],[10,119,10,121],[10,120,10,122],[10,121,10,123],[10,122,10,124],[10,123,10,125],[10,124,10,126],[10,125,10,127],[10,126,10,128],[10,127,10,129],[10,128,10,130],[10,129,10,131],[10,130,10,132],[10,131,10,133],[10,132,10,134],[10,133,10,135],[10,134,10,136],[10,135,10,137],[10,136,3,137],[-1,-1,-1,-1],[-1,-1,-1,-1],[-1,-1,-1,-1],[-1,-1,-1,-1],[-1,-1,-1,-1],[-1,-1,-1,-1],[-1,-1,-1,-1],[-1,-1,-1,-1],[-1,-1,-1,-1],[-1,-1,-1,-1],[-1,-1,-1,-1],[-1,-1,-1,-1],[-1,-1,-1,-1],[-1,-1,-1,-1],[-1,-1,-1,-1],[-1,-1,-1,-1],[-1,-1,-1,-1],[-1,-1,-1,-1],[-1,-1,-1,-1],[-1,-1,-1,-1],[-1,-1,-1,-1],[-1,-1,-1,-1],[-1,-1,-1,-1],[-1,-1,-1,-1],[-1,-1,-1,-1],[-1,-1,-1,-1],[-1,-1,-1,-1],[-1,-1,-1,-1],[-1,-1,-1,-1],[-1,-1,-1,-1]],"stap":[[-1,-1,-1,-1],[-1,-1,-1,-1],[-1,-1,-1,-1],[-1,-1,-1,-1],[-1,-1,-1,-1],[-1,-1,-1,-1],[-1,-1,-1,-1],[-1,-1,-1,-1],[-1,-1,-1,-1],[-1,-1,-1,-1],[-1,-1,-1,-1],[-1,-1,-1,-1],[-1,-1,-1,-1],[-1,-1,-1,-1],[-1,-1,-1,-1],[-1,-1,-1,-1],[-1,-1,-1,-1],[-1,-1,-1,-1],[-1,-1,-1,-1],[-1,-1,-1,-1],[-1,-1,-1,-1],[-1,-1,-1,-1],[-1,-1,-1,-1],[-1,-1,-1,-1],[-1,-1,-1,-1],[-1,-1,-1,-1],[-1,-1,-1,-1],[-1,-1,-1,-1],[-1,-1,-1,-1],[-1,-1,-1,-1],[-1,-1,-1,-1],[-1,-1,-1,-1],[-1,-1,-1,-1],[-1,-1,-1,-1],[10,35,29,40],[10,36,10,34],[10,37,10,35],[10,38,10,36],[10,39,10,37],[10,40,10,38],[10,41,10,39],[10,42,10,40],[10,43,10,41],[10,44,10,42],[10,45,10,43],[10,46,10,44],[10,47,10,45],[10,48,10,46],[3,48,10,47],[10,50,3,49],[10,51,10,49],[10,52,10,50],[10,53,10,51],[10,54,10,52],[10,55,10,53],[11,55,10,54],[10,57,11,56],[10,58,10,56],[10,59,10,57],[10,60,10,58],[10,61,10,59],[10,62,10,60],[10,63,10,61],[10,64,10,62],[10,65,10,63],[10,66,10,64],[10,67,10,65],[10,68,10,66],[10,69,10,67],[3,69,10,68],[10,71,3,70],[10,72,10,70],[10,73,10,71],[10,74,10,72],[10,75,10,73],[10,76,10,74],[11,76,10,75],[10,78,11,77],[10,79,10,77],[10,80,10,78],[10,81,10,79],[10,82,10,80],[10,83,10,81],[10,84,10,82],[10,85,10,83],[10,86,10,84],[10,87,10,85],[-1,-1,10,86],[10,89,-1,-1],[10,90,10,88],[10,91,10,89],[10,92,10,90],[10,93,10,91],[10,94,10,92],[10,95,10,93],[10,96,10,94],[10,97,10,95],[11,97,10,96],[10,99,11,98],[10,100,10,98],[10,101,10,99],[10,102,10,100],[10,103,10,101],[10,104,10,102],[10,105,10,103],[10,106,10,104],[10,107,10,105],[10,108,10,106],[10,109,10,107],[10,110,10,108],[10,111,10,109],[3,111,10,110],[10,113,3,112],[10,114,10,112],[10,115,10,113],[10,116,10,114],[10,117,10,115],[10,118,10,116],[11,118,10,117],[10,120,11,119],[10,121,10,119],[10,122,10,120],[10,123,10,121],[10,124,10,122],[10,125,10,123],[10,126,10,124],[10,127,10,125],[10,128,10,126],[10,129,10,127],[10,130,10,128],[10,131,10,129],[10,132,10,130],[3,132,10,131],[10,134,3,133],[10,135,10,133],[10,136,10,134],[10,137,10,135],[10,138,10,136],[10,139,10,137],[10,140,10,138],[10,141,10,139],[10,142,10,140],[10,143,10,141],[10,144,10,142],[10,145,10,143],[10,146,10,144],[10,147,10,145],[10,148,10,146],[10,149,10,147],[10,150,10,148],[10,151,10,149],[10,152,10,150],[10,153,10,151],[-1,-1,10,152],[-1,-1,-1,-1],[-1,-1,-1,-1],[-1,-1,-1,-1],[-1,-1,-1,-1],[-1,-1,-1,-1],[-1,-1,-1,-1],[-1,-1,-1,-1],[-1,-1,-1,-1],[-1,-1,-1,-1],[-1,-1,-1,-1],[-1,-1,-1,-1],[-1,-1,-1,-1],[-1,-1,-1,-1],[-1,-1,-1,-1]],"loop":[0,0,0,0,0,0,0,0,0,0,0,0,0,0,0,0,0,0,0,0,0,0,0,0,0,0,0,0,0,0,0,0,0,0,0,0,0,0,0,0,0,0,0,0,0,0,0,0,0,0,0,0,0,0,0,0,0,0,0,0,0,0,0,0,0,0,0,0,0,0,0,0,0,0,0,0,0,0,0,0,0,0,0,0,0,0,0,0,0,0,0,0,0,0,0,0,0,0,0,0,0,0,0,0,0,0,0,0,0,0,0,0,0,0,0,0,0,0,0,0,0,0,0,0,0,0,0,0,0,0,0,0,0,0,0,0,0,0,0,0,0,0,0,0,0,0,0,0,0,0,0,0,0,0,0,0,0,0,0,0,0,0,0,0,0,0,0,0],"skip":[0,0,0,0,0,0,0,0,0,0,0,0,0,0,0,0,0,0,0,0,0,0,0,0,0,0,0,0,0,0,0,0,0,0,0,0,0,0,0,0,0,0,0,0,0,0,0,0,0,0,0,0,0,0,0,0,0,0,0,0,0,0,0,0,0,0,0,0,0,0,0,0,0,0,0,0,0,0,0,0,0,0,0,0,0,0,0,0,0,0,0,0,0,0,0,0,0,0,0,0,0,0,0,0,0,0,0,0,0,0,0,0,0,0,0,0,0,0,0,0,0,0,0,0,0,0,0,0,0,0,0,0,0,0,0,0,0,0,0,0,0,0,0,0,0,0,0,0,0,0,0,0,0,0,0,0,0,0,0,0,0,0,0,0,0,0,0,0],"scafLoop":[],"stapLoop":[],"stap_colors":[[87,8421504],[153,16711680]],"scaf_colors":[]},{"row":3,"col":7,"num":12,"scaf":[[-1,-1,-1,-1],[-1,-1,-1,-1],[-1,-1,-1,-1],[-1,-1,-1,-1],[-1,-1,-1,-1],[-1,-1,-1,-1],[-1,-1,-1,-1],[-1,-1,-1,-1],[-1,-1,-1,-1],[-1,-1,-1,-1],[-1,-1,-1,-1],[-1,-1,-1,-1],[-1,-1,-1,-1],[-1,-1,-1,-1],[-1,-1,-1,-1],[-1,-1,-1,-1],[-1,-1,-1,-1],[-1,-1,-1,-1],[-1,-1,-1,-1],[-1,-1,-1,-1],[-1,-1,-1,-1],[-1,-1,-1,-1],[-1,-1,-1,-1],[-1,-1,-1,-1],[-1,-1,-1,-1],[-1,-1,-1,-1],[-1,-1,-1,-1],[-1,-1,-1,-1],[-1,-1,-1,-1],[-1,-1,-1,-1],[-1,-1,-1,-1],[-1,-1,-1,-1],[-1,-1,-1,-1],[-1,-1,-1,-1],[-1,-1,-1,-1],[-1,-1,-1,-1],[-1,-1,-1,-1],[-1,-1,-1,-1],[-1,-1,-1,-1],[-1,-1,-1,-1],[-1,-1,-1,-1],[-1,-1,-1,-1],[-1,-1,-1,-1],[-1,-1,-1,-1],[-1,-1,-1,-1],[-1,-1,-1,-1],[49,46,12,47],[12,46,12,48],[12,47,12,49],[12,48,12,50],[12,49,12,51],[12,50,12,52],[12,51,12,53],[12,52,12,54],[12,53,12,55],[12,54,12,56],[12,55,12,57],[12,56,12,58],[12,57,12,59],[12,58,12,60],[12,59,12,61],[12,60,12,62],[12,61,12,63],[12,62,12,64],[12,63,12,65],[12,64,12,66],[12,65,12,67],[12,66,12,68],[12,67,12,69],[12,68,12,70],[12,69,12,71],[12,70,12,72],[12,71,12,73],[12,72,12,74],[12,73,12,75],[12,74,12,76],[12,75,12,77],[12,76,12,78],[12,77,12,79],[12,78,12,80],[12,79,12,81],[12,80,12,82],[12,81,12,83],[12,82,12,84],[12,83,12,85],[12,84,12,86],[12,85,12,87],[12,86,12,88],[12,87,12,89],[12,88,12,90],[12,89,12,91],[12,90,12,92],[12,91,12,93],[12,92,12,94],[12,93,12,95],[12,94,12,96],[12,95,12,97],[12,96,12,98],[12,97,12,99],[12,98,12,100],[12,99,12,101],[12,100,12,102],[12,101,12,103],[12,102,12,104],[12,103,12,105],[12,104,12,106],[12,105,12,107],[12,106,12,108],[12,107,12,109],[12,108,12,110],[12,109,12,111],[12,110,12,112],[12,111,12,113],[12,112,12,114],[12,113,12,115],[12,114,12,116],[12,115,12,117],[12,116,12,118],[12,117,12,119],[12,118,12,120],[12,119,12,121],[12,120,12,122],[12,121,12,123],[12,122,12,124],[12,123,12,125],[12,124,12,126],[12,125,12,127],[12,126,12,128],[12,127,12,129],[12,128,12,130],[12,129,12,131],[12,130,12,132],[12,131,12,133],[12,132,12,134],[12,133,12,135],[12,134,12,136],[12,135,12,137],[12,136,12,138],[12,137,12,139],[12,138,12,140],[12,139,12,141],[12,140,12,142],[12,141,12,143],[12,142,12,144],[12,143,13,144],[-1,-1,-1,-1],[-1,-1,-1,-1],[-1,-1,-1,-1],[-1,-1,-1,-1],[-1,-1,-1,-1],[-1,-1,-1,-1],[-1,-1,-1,-1],[-1,-1,-1,-1],[-1,-1,-1,-1],[-1,-1,-1,-1],[-1,-1,-1,-1],[-1,-1,-1,-1],[-1,-1,-1,-1],[-1,-1,-1,-1],[-1,-1,-1,-1],[-1,-1,-1,-1],[-1,-1,-1,-1],[-1,-1,-1,-1],[-1,-1,-1,-1],[-1,-1,-1,-1],[-1,-1,-1,-1],[-1,-1,-1,-1],[-1,-1,-1,-1]],"stap":[[-1,-1,-1,-1],[-1,-1,-1,-1],[-1,-1,-1,-1],[-1,-1,-1,-1],[-1,-1,-1,-1],[-1,-1,-1,-1],[-1,-1,-1,-1],[-1,-1,-1,-1],[-1,-1,-1,-1],[-1,-1,-1,-1],[-1,-1,-1,-1],[-1,-1,-1,-1],[-1,-1,-1,-1],[-1,-1,-1,-1],[-1,-1,-1,-1],[-1,-1,-1,-1],[-1,-1,-1,-1],[-1,-1,-1,-1],[-1,-1,-1,-1],[-1,-1,-1,-1],[-1,-1,-1,-1],[-1,-1,-1,-1],[-1,-1,-1,-1],[-1,-1,-1,-1],[-1,-1,-1,-1],[-1,-1,-1,-1],[-1,-1,-1,-1],[-1,-1,-1,-1],[-1,-1,-1,-1],[-1,-1,-1,-1],[-1,-1,-1,-1],[-1,-1,-1,-1],[-1,-1,-1,-1],[-1,-1,-1,-1],[-1,-1,-1,-1],[-1,-1,-1,-1],[-1,-1,-1,-1],[-1,-1,-1,-1],[-1,-1,-1,-1],[-1,-1,-1,-1],[-1,-1,-1,-1],[-1,-1,-1,-1],[-1,-1,-1,-1],[12,44,49,46],[12,45,12,43],[12,46,12,44],[12,47,12,45],[12,48,12,46],[12,49,12,47],[12,50,12,48],[12,51,12,49],[-1,-1,12,50],[12,53,-1,-1],[12,54,12,52],[12,55,12,53],[12,56,12,54],[12,57,12,55],[12,58,12,56],[12,59,12,57],[12,60,12,58],[12,61,12,59],[12,62,12,60],[5,62,12,61],[12,64,5,63],[12,65,12,63],[12,66,12,64],[12,67,12,65],[12,68,12,66],[12,69,12,67],[12,70,12,68],[12,71,12,69],[12,72,12,70],[12,73,12,71],[12,74,12,72],[12,75,12,73],[12,76,12,74],[12,77,12,75],[12,78,12,76],[12,79,12,77],[12,80,12,78],[12,81,12,79],[12,82,12,80],[12,83,12,81],[5,83,12,82],[12,85,5,84],[12,86,12,84],[12,87,12,85],[12,88,12,86],[-1,-1,12,87],[12,90,-1,-1],[12,91,12,89],[12,92,12,90],[12,93,12,91],[12,94,12,92],[12,95,12,93],[12,96,12,94],[12,97,12,95],[13,97,12,96],[12,99,13,98],[12,100,12,98],[12,101,12,99],[12,102,12,100],[12,103,12,101],[12,104,12,102],[5,104,12,103],[12,106,5,105],[12,107,12,105],[12,108,12,106],[12,109,12,107],[12,110,12,108],[12,111,12,109],[12,112,12,110],[12,113,12,111],[12,114,12,112],[12,115,12,113],[12,116,12,114],[12,117,12,115],[12,118,12,116],[13,118,12,117],[12,120,13,119],[12,121,12,119],[12,122,12,120],[12,123,12,121],[12,124,12,122],[12,125,12,123],[5,125,12,124],[12,127,5,126],[12,128,12,126],[12,129,12,127],[12,130,12,128],[12,131,12,129],[12,132,12,130],[12,133,12,131],[12,134,12,132],[12,135,12,133],[12,136,12,134],[12,137,12,135],[12,138,12,136],[12,139,12,137],[13,139,12,138],[12,141,13,140],[12,142,12,140],[12,143,12,141],[12,144,12,142],[12,145,12,143],[12,146,12,144],[12,147,12,145],[12,148,12,146],[12,149,12,147],[12,150,12,148],[12,151,12,149],[12,152,12,150],[12,153,12,151],[-1,-1,12,152],[-1,-1,-1,-1],[-1,-1,-1,-1],[-1,-1,-1,-1],[-1,-1,-1,-1],[-1,-1,-1,-1],[-1,-1,-1,-1],[-1,-1,-1,-1],[-1,-1,-1,-1],[-1,-1,-1,-1],[-1,-1,-1,-1],[-1,-1,-1,-1],[-1,-1,-1,-1],[-1,-1,-1,-1],[-1,-1,-1,-1]],"loop":[0,0,0,0,0,0,0,0,0,0,0,0,0,0,0,0,0,0,0,0,0,0,0,0,0,0,0,0,0,0,0,0,0,0,0,0,0,0,0,0,0,0,0,0,0,0,0,0,0,0,0,0,0,0,0,0,0,0,0,0,0,0,0,0,0,0,0,0,0,0,0,0,0,0,0,0,0,0,0,0,0,0,0,0,0,0,0,0,0,0,0,0,0,0,0,0,0,0,0,0,0,0,0,0,0,0,0,0,0,0,0,0,0,0,0,0,0,0,0,0,0,0,0,0,0,0,0,0,0,0,0,0,0,0,0,0,0,0,0,0,0,0,0,0,0,0,0,0,0,0,0,0,0,0,0,0,0,0,0,0,0,0,0,0,0,0,0,0],"skip":[0,0,0,0,0,0,0,0,0,0,0,0,0,0,0,0,0,0,0,0,0,0,0,0,0,0,0,0,0,0,0,0,0,0,0,0,0,0,0,0,0,0,0,0,0,0,0,0,0,0,0,0,0,0,0,0,0,0,0,0,0,0,0,0,0,0,0,0,0,0,0,0,0,0,0,0,0,0,0,0,0,0,0,0,0,0,0,0,0,0,0,0,0,0,0,0,0,0,0,0,0,0,0,0,0,0,0,0,0,0,0,0,0,0,0,0,0,0,0,0,0,0,0,0,0,0,0,0,0,0,0,0,0,0,0,0,0,0,0,0,0,0,0,0,0,0,0,0,0,0,0,0,0,0,0,0,0,0,0,0,0,0,0,0,0,0,0,0],"scafLoop":[],"stapLoop":[],"stap_colors":[[51,8421504],[88,8421504],[153,0]],"scaf_colors":[]},{"row":4,"col":2,"num":14,"scaf":[[-1,-1,-1,-1],[-1,-1,-1,-1],[-1,-1,-1,-1],[-1,-1,-1,-1],[-1,-1,-1,-1],[-1,-1,-1,-1],[-1,-1,-1,-1],[-1,-1,-1,-1],[-1,-1,-1,-1],[-1,-1,-1,-1],[-1,-1,-1,-1],[-1,-1,-1,-1],[-1,-1,-1,-1],[-1,-1,-1,-1],[-1,-1,-1,-1],[-1,-1,-1,-1],[-1,-1,-1,-1],[-1,-1,-1,-1],[-1,-1,-1,-1],[-1,-1,-1,-1],[-1,-1,-1,-1],[-1,-1,-1,-1],[-1,-1,-1,-1],[-1,-1,-1,-1],[-1,-1,-1,-1],[-1,-1,-1,-1],[-1,-1,-1,-1],[-1,-1,-1,-1],[-1,-1,-1,-1],[-1,-1,-1,-1],[-1,-1,-1,-1],[-1,-1,-1,-1],[-1,-1,-1,-1],[-1,-1,-1,-1],[-1,-1,-1,-1],[-1,-1,-1,-1],[-1,-1,-1,-1],[-1,-1,-1,-1],[-1,-1,-1,-1],[-1,-1,-1,-1],[-1,-1,-1,-1],[-1,-1,-1,-1],[-1,-1,-1,-1],[33,45,14,44],[14,43,14,45],[14,44,14,46],[14,45,14,47],[14,46,14,48],[14,47,14,49],[14,48,14,50],[14,49,14,51],[14,50,14,52],[14,51,14,53],[14,52,14,54],[14,53,14,55],[14,54,14,56],[14,55,14,57],[14,56,14,58],[14,57,14,59],[14,58,14,60],[14,59,14,61],[14,60,14,62],[14,61,14,63],[14,62,14,64],[14,63,14,65],[14,64,14,66],[14,65,14,67],[14,66,14,68],[14,67,14,69],[14,68,14,70],[14,69,14,71],[14,70,14,72],[14,71,14,73],[14,72,14,74],[14,73,14,75],[14,74,14,76],[14,75,14,77],[14,76,14,78],[14,77,14,79],[14,78,14,80],[14,79,14,81],[14,80,14,82],[14,81,14,83],[14,82,14,84],[14,83,14,85],[14,84,14,86],[14,85,14,87],[14,86,14,88],[14,87,14,89],[14,88,14,90],[14,89,14,91],[14,90,14,92],[14,91,3,92],[3,93,14,94],[14,93,14,95],[14,94,14,96],[14,95,14,97],[14,96,14,98],[14,97,14,99],[14,98,14,100],[14,99,14,101],[14,100,14,102],[14,101,14,103],[14,102,14,104],[14,103,14,105],[14,104,14,106],[14,105,14,107],[14,106,14,108],[14,107,14,109],[14,108,14,110],[14,109,14,111],[14,110,14,112],[14,111,14,113],[14,112,14,114],[14,113,14,115],[14,114,14,116],[14,115,14,117],[14,116,14,118],[14,117,14,119],[14,118,14,120],[14,119,14,121],[14,120,14,122],[14,121,14,123],[14,122,14,124],[14,123,14,125],[14,124,14,126],[14,125,14,127],[14,126,14,128],[14,127,14,129],[14,128,14,130],[14,129,14,131],[14,130,14,132],[14,131,14,133],[14,132,14,134],[14,133,14,135],[14,134,14,136],[14,135,14,137],[14,136,7,137],[-1,-1,-1,-1],[-1,-1,-1,-1],[-1,-1,-1,-1],[-1,-1,-1,-1],[-1,-1,-1,-1],[-1,-1,-1,-1],[-1,-1,-1,-1],[-1,-1,-1,-1],[-1,-1,-1,-1],[-1,-1,-1,-1],[-1,-1,-1,-1],[-1,-1,-1,-1],[-1,-1,-1,-1],[-1,-1,-1,-1],[-1,-1,-1,-1],[-1,-1,-1,-1],[-1,-1,-1,-1],[-1,-1,-1,-1],[-1,-1,-1,-1],[-1,-1,-1,-1],[-1,-1,-1,-1],[-1,-1,-1,-1],[-1,-1,-1,-1],[-1,-1,-1,-1],[-1,-1,-1,-1],[-1,-1,-1,-1],[-1,-1,-1,-1],[-1,-1,-1,-1],[-1,-1,-1,-1],[-1,-1,-1,-1]],"stap":[[-1,-1,-1,-1],[-1,-1,-1,-1],[-1,-1,-1,-1],[-1,-1,-1,-1],[-1,-1,-1,-1],[-1,-1,-1,-1],[-1,-1,-1,-1],[-1,-1,-1,-1],[-1,-1,-1,-1],[-1,-1,-1,-1],[-1,-1,-1,-1],[-1,-1,-1,-1],[-1,-1,-1,-1],[-1,-1,-1,-1],[-1,-1,-1,-1],[-1,-1,-1,-1],[-1,-1,-1,-1],[-1,-1,-1,-1],[-1,-1,-1,-1],[-1,-1,-1,-1],[-1,-1,-1,-1],[-1,-1,-1,-1],[-1,-1,-1,-1],[-1,-1,-1,-1],[-1,-1,-1,-1],[-1,-1,-1,-1],[-1,-1,-1,-1],[-1,-1,-1,-1],[-1,-1,-1,-1],[-1,-1,-1,-1],[-1,-1,-1,-1],[-1,-1,-1,-1],[-1,-1,-1,-1],[-1,-1,-1,-1],[-1,-1,-1,-1],[-1,-1,-1,-1],[-1,-1,-1,-1],[-1,-1,-1,-1],[-1,-1,-1,-1],[-1,-1,-1,-1],[14,41,33,45],[14,42,14,40],[14,43,14,41],[14,44,14,42],[14,45,14,43],[14,46,14,44],[14,47,14,45],[14,48,14,46],[14,49,14,47],[14,50,14,48],[14,51,14,49],[14,52,14,50],[14,53,14,51],[14,54,14,52],[14,55,14,53],[3,55,14,54],[14,57,3,56],[14,58,14,56],[14,59,14,57],[14,60,14,58],[14,61,14,59],[14,62,14,60],[-1,-1,14,61],[14,64,-1,-1],[14,65,14,63],[14,66,14,64],[14,67,14,65],[14,68,14,66],[14,69,14,67],[7,69,14,68],[14,71,7,70],[14,72,14,70],[14,73,14,71],[14,74,14,72],[14,75,14,73],[14,76,14,74],[3,76,14,75],[14,78,3,77],[14,79,14,77],[14,80,14,78],[14,81,14,79],[14,82,14,80],[14,83,14,81],[14,84,14,82],[14,85,14,83],[-1,-1,14,84],[14,87,-1,-1],[14,88,14,86],[14,89,14,87],[14,90,14,88],[14,91,14,89],[14,92,14,90],[14,93,14,91],[14,94,14,92],[14,95,14,93],[14,96,14,94],[14,97,14,95],[3,97,14,96],[14,99,3,98],[14,100,14,98],[14,101,14,99],[14,102,14,100],[14,103,14,101],[14,104,14,102],[14,105,14,103],[-1,-1,14,104],[14,107,-1,-1],[14,108,14,106],[14,109,14,107],[14,110,14,108],[14,111,14,109],[7,111,14,110],[14,113,7,112],[14,114,14,112],[14,115,14,113],[14,116,14,114],[14,117,14,115],[14,118,14,116],[3,118,14,117],[14,120,3,119],[14,121,14,119],[14,122,14,120],[14,123,14,121],[14,124,14,122],[14,125,14,123],[14,126,14,124],[14,127,14,125],[14,128,14,126],[14,129,14,127],[14,130,14,128],[14,131,14,129],[14,132,14,130],[7,132,14,131],[14,134,7,133],[14,135,14,133],[14,136,14,134],[14,137,14,135],[14,138,14,136],[14,139,14,137],[14,140,14,138],[14,141,14,139],[14,142,14,140],[-1,-1,14,141],[-1,-1,-1,-1],[-1,-1,-1,-1],[-1,-1,-1,-1],[-1,-1,-1,-1],[-1,-1,-1,-1],[-1,-1,-1,-1],[-1,-1,-1,-1],[-1,-1,-1,-1],[-1,-1,-1,-1],[-1,-1,-1,-1],[-1,-1,-1,-1],[-1,-1,-1,-1],[-1,-1,-1,-1],[-1,-1,-1,-1],[-1,-1,-1,-1],[-1,-1,-1,-1],[-1,-1,-1,-1],[-1,-1,-1,-1],[-1,-1,-1,-1],[-1,-1,-1,-1],[-1,-1,-1,-1],[-1,-1,-1,-1],[-1,-1,-1,-1],[-1,-1,-1,-1],[-1,-1,-1,-1]],"loop":[0,0,0,0,0,0,0,0,0,0,0,0,0,0,0,0,0,0,0,0,0,0,0,0,0,0,0,0,0,0,0,0,0,0,0,0,0,0,0,0,0,0,0,0,0,0,0,0,0,0,0,0,0,0,0,0,0,0,0,0,0,0,0,0,0,0,0,0,0,0,0,0,0,0,0,0,0,0,0,0,0,0,0,0,0,0,0,0,0,0,0,0,0,0,0,0,0,0,0,0,0,0,0,0,0,0,0,0,0,0,0,0,0,0,0,0,0,0,0,0,0,0,0,0,0,0,0,0,0,0,0,0,0,0,0,0,0,0,0,0,0,0,0,0,0,0,0,0,0,0,0,0,0,0,0,0,0,0,0,0,0,0,0,0,0,0,0,0],"skip":[0,0,0,0,0,0,0,0,0,0,0,0,0,0,0,0,0,0,0,0,0,0,0,0,0,0,0,0,0,0,0,0,0,0,0,0,0,0,0,0,0,0,0,0,0,0,0,0,0,0,0,0,0,0,0,0,0,0,0,0,0,0,0,0,0,0,0,0,0,0,0,0,0,0,0,0,0,0,0,0,0,0,0,0,0,0,0,0,0,0,0,0,0,0,0,0,0,0,0,0,0,0,0,0,0,0,0,0,0,0,0,0,0,0,0,0,0,0,0,0,0,0,0,0,0,0,0,0,0,0,0,0,0,0,0,0,0,0,0,0,0,0,0,0,0,0,0,0,0,0,0,0,0,0,0,0,0,0,0,0,0,0,0,0,0,0,0,0],"scafLoop":[],"stapLoop":[],"stap_colors":[[62,8421504],[85,8421504],[105,8421504],[142,16777215]],"scaf_colors":[]},{"row":4,"col":6,"num":16,"scaf":[[-1,-1,-1,-1],[-1,-1,-1,-1],[-1,-1,-1,-1],[-1,-1,-1,-1],[-1,-1,-1,-1],[-1,-1,-1,-1],[-1,-1,-1,-1],[-1,-1,-1,-1],[-1,-1,-1,-1],[-1,-1,-1,-1],[-1,-1,-1,-1],[-1,-1,-1,-1],[-1,-1,-1,-1],[-1,-1,-1,-1],[-1,-1,-1,-1],[-1,-1,-1,-1],[-1,-1,-1,-1],[-1,-1,-1,-1],[-1,-1,-1,-1],[-1,-1,-1,-1],[-1,-1,-1,-1],[-1,-1,-1,-1],[-1,-1,-1,-1],[-1,-1,-1,-1],[-1,-1,-1,-1],[-1,-1,-1,-1],[-1,-1,-1,-1],[-1,-1,-1,-1],[-1,-1,-1,-1],[-1,-1,-1,-1],[-1,-1,-1,-1],[-1,-1,-1,-1],[-1,-1,-1,-1],[-1,-1,-1,-1],[-1,-1,-1,-1],[-1,-1,-1,-1],[-1,-1,-1,-1],[-1,-1,-1,-1],[-1,-1,-1,-1],[-1,-1,-1,-1],[-1,-1,-1,-1],[53,41,16,42],[16,41,16,43],[16,42,16,44],[16,43,16,45],[16,44,16,46],[16,45,16,47],[16,46,16,48],[16,47,16,49],[16,48,16,50],[16,49,16,51],[16,50,16,52],[16,51,16,53],[16,52,16,54],[16,53,16,55],[16,54,16,56],[16,55,16,57],[16,56,16,58],[16,57,16,59],[16,58,16,60],[16,59,16,61],[16,60,16,62],[16,61,16,63],[16,62,16,64],[16,63,16,65],[16,64,16,66],[16,65,16,67],[16,66,16,68],[16,67,16,69],[16,68,16,70],[16,69,16,71],[16,70,16,72],[16,71,16,73],[16,72,16,74],[16,73,16,75],[16,74,16,76],[16,75,16,77],[16,76,16,78],[16,77,16,79],[16,78,16,80],[16,79,16,81],[16,80,16,82],[16,81,16,83],[16,82,16,84],[16,83,16,85],[16,84,16,86],[16,85,16,87],[16,86,16,88],[16,87,16,89],[16,88,16,90],[16,89,16,91],[16,90,16,92],[16,91,16,93],[16,92,16,94],[16,93,16,95],[16,94,16,96],[16,95,16,97],[16,96,16,98],[16,97,16,99],[16,98,9,99],[9,100,16,101],[16,100,16,102],[16,101,16,103],[16,102,16,104],[16,103,16,105],[16,104,16,106],[16,105,16,107],[16,106,16,108],[16,107,16,109],[16,108,16,110],[16,109,16,111],[16,110,16,112],[16,111,16,113],[16,112,16,114],[16,113,16,115],[16,114,16,116],[16,115,16,117],[16,116,16,118],[16,117,16,119],[16,118,16,120],[16,119,16,121],[16,120,16,122],[16,121,16,123],[16,122,16,124],[16,123,16,125],[16,124,16,126],[16,125,16,127],[16,126,16,128],[16,127,16,129],[16,128,16,130],[16,129,16,131],[16,130,16,132],[16,131,16,133],[16,132,16,134],[16,133,16,135],[16,134,16,136],[16,135,16,137],[16,136,16,138],[16,137,16,139],[16,138,16,140],[16,139,16,141],[16,140,16,142],[16,141,16,143],[16,142,16,144],[16,143,5,144],[-1,-1,-1,-1],[-1,-1,-1,-1],[-1,-1,-1,-1],[-1,-1,-1,-1],[-1,-1,-1,-1],[-1,-1,-1,-1],[-1,-1,-1,-1],[-1,-1,-1,-1],[-1,-1,-1,-1],[-1,-1,-1,-1],[-1,-1,-1,-1],[-1,-1,-1,-1],[-1,-1,-1,-1],[-1,-1,-1,-1],[-1,-1,-1,-1],[-1,-1,-1,-1],[-1,-1,-1,-1],[-1,-1,-1,-1],[-1,-1,-1,-1],[-1,-1,-1,-1],[-1,-1,-1,-1],[-1,-1,-1,-1],[-1,-1,-1,-1]],"stap":[[-1,-1,-1,-1],[-1,-1,-1,-1],[-1,-1,-1,-1],[-1,-1,-1,-1],[-1,-1,-1,-1],[-1,-1,-1,-1],[-1,-1,-1,-1],[-1,-1,-1,-1],[-1,-1,-1,-1],[-1,-1,-1,-1],[-1,-1,-1,-1],[-1,-1,-1,-1],[-1,-1,-1,-1],[-1,-1,-1,-1],[-1,-1,-1,-1],[-1,-1,-1,-1],[-1,-1,-1,-1],[-1,-1,-1,-1],[-1,-1,-1,-1],[-1,-1,-1,-1],[-1,-1,-1,-1],[-1,-1,-1,-1],[-1,-1,-1,-1],[-1,-1,-1,-1],[-1,-1,-1,-1],[-1,-1,-1,-1],[-1,-1,-1,-1],[-1,-1,-1,-1],[-1,-1,-1,-1],[-1,-1,-1,-1],[-1,-1,-1,-1],[-1,-1,-1,-1],[-1,-1,-1,-1],[-1,-1,-1,-1],[-1,-1,-1,-1],[-1,-1,-1,-1],[-1,-1,-1,-1],[16,38,53,41],[16,39,16,37],[16,40,16,38],[16,41,16,39],[16,42,16,40],[16,43,16,41],[16,44,16,42],[16,45,16,43],[16,46,16,44],[16,47,16,45],[16,48,16,46],[-1,-1,16,47],[16,50,-1,-1],[16,51,16,49],[16,52,16,50],[16,53,16,51],[16,54,16,52],[16,55,16,53],[5,55,16,54],[16,57,5,56],[16,58,16,56],[16,59,16,57],[16,60,16,58],[16,61,16,59],[16,62,16,60],[9,62,16,61],[16,64,9,63],[16,65,16,63],[16,66,16,64],[16,67,16,65],[16,68,16,66],[16,69,16,67],[16,70,16,68],[16,71,16,69],[16,72,16,70],[16,73,16,71],[16,74,16,72],[16,75,16,73],[16,76,16,74],[5,76,16,75],[16,78,5,77],[16,79,16,77],[16,80,16,78],[-1,-1,16,79],[16,82,-1,-1],[16,83,16,81],[9,83,16,82],[16,85,9,84],[16,86,16,84],[16,87,16,85],[16,88,16,86],[16,89,16,87],[16,90,16,88],[16,91,16,89],[16,92,16,90],[16,93,16,91],[-1,-1,16,92],[16,95,-1,-1],[16,96,16,94],[16,97,16,95],[16,98,16,96],[16,99,16,97],[16,100,16,98],[16,101,16,99],[16,102,16,100],[16,103,16,101],[16,104,16,102],[9,104,16,103],[16,106,9,105],[16,107,16,105],[16,108,16,106],[16,109,16,107],[16,110,16,108],[16,111,16,109],[16,112,16,110],[16,113,16,111],[16,114,16,112],[16,115,16,113],[16,116,16,114],[16,117,16,115],[16,118,16,116],[5,118,16,117],[16,120,5,119],[16,121,16,119],[16,122,16,120],[16,123,16,121],[16,124,16,122],[16,125,16,123],[9,125,16,124],[16,127,9,126],[16,128,16,126],[16,129,16,127],[16,130,16,128],[16,131,16,129],[16,132,16,130],[16,133,16,131],[16,134,16,132],[16,135,16,133],[16,136,16,134],[16,137,16,135],[16,138,16,136],[16,139,16,137],[16,140,16,138],[16,141,16,139],[16,142,16,140],[16,143,16,141],[16,144,16,142],[16,145,16,143],[16,146,16,144],[16,147,16,145],[16,148,16,146],[16,149,16,147],[16,150,16,148],[16,151,16,149],[16,152,16,150],[16,153,16,151],[-1,-1,16,152],[-1,-1,-1,-1],[-1,-1,-1,-1],[-1,-1,-1,-1],[-1,-1,-1,-1],[-1,-1,-1,-1],[-1,-1,-1,-1],[-1,-1,-1,-1],[-1,-1,-1,-1],[-1,-1,-1,-1],[-1,-1,-1,-1],[-1,-1,-1,-1],[-1,-1,-1,-1],[-1,-1,-1,-1],[-1,-1,-1,-1]],"loop":[0,0,0,0,0,0,0,0,0,0,0,0,0,0,0,0,0,0,0,0,0,0,0,0,0,0,0,0,0,0,0,0,0,0,0,0,0,0,0,0,0,0,0,0,0,0,0,0,0,0,0,0,0,0,0,0,0,0,0,0,0,0,0,0,0,0,0,0,0,0,0,0,0,0,0,0,0,0,0,0,0,0,0,0,0,0,0,0,0,0,0,0,0,0,0,0,0,0,0,0,0,0,0,0,0,0,0,0,0,0,0,0,0,0,0,0,0,0,0,0,0,0,0,0,0,0,0,0,0,0,0,0,0,0,0,0,0,0,0,0,0,0,0,0,0,0,0,0,0,0,0,0,0,0,0,0,0,0,0,0,0,0,0,0,0,0,0,0],"skip":[0,0,0,0,0,0,0,0,0,0,0,0,0,0,0,0,0,0,0,0,0,0,0,0,0,0,0,0,0,0,0,0,0,0,0,0,0,0,0,0,0,0,0,0,0,0,0,0,0,0,0,0,0,0,0,0,0,0,0,0,0,0,0,0,0,0,0,0,0,0,0,0,0,0,0,0,0,0,0,0,0,0,0,0,0,0,0,0,0,0,0,0,0,0,0,0,0,0,0,0,0,0,0,0,0,0,0,0,0,0,0,0,0,0,0,0,0,0,0,0,0,0,0,0,0,0,0,0,0,0,0,0,0,0,0,0,0,0,0,0,0,0,0,0,0,0,0,0,0,0,0,0,0,0,0,0,0,0,0,0,0,0,0,0,0,0,0,0],"scafLoop":[],"stapLoop":[],"stap_colors":[[48,8421504],[80,8421504],[93,8421504],[153,16776960]],"scaf_colors":[]},{"row":1,"col":4,"num":1,"scaf":[[-1,-1,-1,-1],[-1,-1,-1,-1],[-1,-1,-1,-1],[-1,-1,-1,-1],[-1,-1,-1,-1],[-1,-1,-1,-1],[-1,-1,-1,-1],[-1,-1,-1,-1],[-1,-1,-1,-1],[-1,-1,-1,-1],[-1,-1,-1,-1],[-1,-1,-1,-1],[-1,-1,-1,-1],[-1,-1,-1,-1],[-1,-1,-1,-1],[-1,-1,-1,-1],[-1,-1,-1,-1],[-1,-1,-1,-1],[-1,-1,-1,-1],[-1,-1,-1,-1],[-1,-1,-1,-1],[-1,-1,-1,-1],[-1,-1,-1,-1],[-1,-1,-1,-1],[-1,-1,-1,-1],[-1,-1,-1,-1],[-1,-1,-1,-1],[-1,-1,-1,-1],[-1,-1,-1,-1],[-1,-1,-1,-1],[-1,-1,-1,-1],[-1,-1,-1,-1],[-1,-1,-1,-1],[-1,-1,-1,-1],[-1,-1,-1,-1],[-1,-1,-1,-1],[-1,-1,-1,-1],[-1,-1,-1,-1],[-1,-1,-1,-1],[-1,-1,-1,-1],[1,41,54,38],[1,42,1,40],[1,43,1,41],[1,44,1,42],[1,45,1,43],[1,46,1,44],[1,47,1,45],[1,48,1,46],[1,49,1,47],[1,50,1,48],[1,51,1,49],[1,52,1,50],[1,53,1,51],[1,54,1,52],[1,55,1,53],[1,56,1,54],[1,57,1,55],[1,58,1,56],[1,59,1,57],[1,60,1,58],[1,61,1,59],[1,62,1,60],[1,63,1,61],[1,64,1,62],[1,65,1,63],[1,66,1,64],[1,67,1,65],[1,68,1,66],[1,69,1,67],[1,70,1,68],[1,71,1,69],[1,72,1,70],[1,73,1,71],[1,74,1,72],[6,74,1,73],[1,76,6,75],[1,77,1,75],[1,78,1,76],[1,79,1,77],[1,80,1,78],[1,81,1,79],[1,82,1,80],[1,83,1,81],[1,84,1,82],[1,85,1,83],[1,86,1,84],[1,87,1,85],[1,88,1,86],[1,89,1,87],[1,90,1,88],[1,91,1,89],[1,92,1,90],[1,93,1,91],[1,94,1,92],[1,95,1,93],[1,96,1,94],[1,97,1,95],[1,98,1,96],[1,99,1,97],[1,100,1,98],[1,101,1,99],[1,102,1,100],[1,103,1,101],[1,104,1,102],[1,105,1,103],[1,106,1,104],[1,107,1,105],[1,108,1,106],[1,109,1,107],[1,110,1,108],[1,111,1,109],[1,112,1,110],[1,113,1,111],[1,114,1,112],[1,115,1,113],[1,116,1,114],[1,117,1,115],[1,118,1,116],[1,119,1,117],[1,120,1,118],[1,121,1,119],[1,122,1,120],[1,123,1,121],[1,124,1,122],[1,125,1,123],[1,126,1,124],[1,127,1,125],[1,128,1,126],[1,129,1,127],[1,130,1,128],[1,131,1,129],[1,132,1,130],[1,133,1,131],[1,134,1,132],[1,135,1,133],[1,136,1,134],[1,137,1,135],[1,138,1,136],[1,139,1,137],[1,140,1,138],[1,141,1,139],[8,141,1,140],[-1,-1,-1,-1],[-1,-1,-1,-1],[-1,-1,-1,-1],[-1,-1,-1,-1],[-1,-1,-1,-1],[-1,-1,-1,-1],[-1,-1,-1,-1],[-1,-1,-1,-1],[-1,-1,-1,-1],[-1,-1,-1,-1],[-1,-1,-1,-1],[-1,-1,-1,-1],[-1,-1,-1,-1],[-1,-1,-1,-1],[-1,-1,-1,-1],[-1,-1,-1,-1],[-1,-1,-1,-1],[-1,-1,-1,-1],[-1,-1,-1,-1],[-1,-1,-1,-1],[-1,-1,-1,-1],[-1,-1,-1,-1],[-1,-1,-1,-1],[-1,-1,-1,-1],[-1,-1,-1,-1],[-1,-1,-1,-1]],"stap":[[-1,-1,-1,-1],[-1,-1,-1,-1],[-1,-1,-1,-1],[-1,-1,-1,-1],[-1,-1,-1,-1],[-1,-1,-1,-1],[-1,-1,-1,-1],[-1,-1,-1,-1],[-1,-1,-1,-1],[-1,-1,-1,-1],[-1,-1,-1,-1],[-1,-1,-1,-1],[-1,-1,-1,-1],[-1,-1,-1,-1],[-1,-1,-1,-1],[-1,-1,-1,-1],[-1,-1,-1,-1],[-1,-1,-1,-1],[-1,-1,-1,-1],[-1,-1,-1,-1],[-1,-1,-1,-1],[-1,-1,-1,-1],[-1,-1,-1,-1],[-1,-1,-1,-1],[-1,-1,-1,-1],[-1,-1,-1,-1],[-1,-1,-1,-1],[-1,-1,-1,-1],[-1,-1,-1,-1],[-1,-1,-1,-1],[-1,-1,-1,-1],[-1,-1,-1,-1],[-1,-1,-1,-1],[-1,-1,-1,-1],[-1,-1,-1,-1],[-1,-1,-1,-1],[-1,-1,-1,-1],[-1,-1,-1,-1],[-1,-1,-1,-1],[-1,-1,-1,-1],[54,34,1,41],[1,40,1,42],[1,41,1,43],[1,42,1,44],[1,43,1,45],[1,44,1,46],[1,45,1,47],[1,46,1,48],[1,47,1,49],[1,48,1,50],[1,49,1,51],[1,50,1,52],[1,51,1,53],[1,52,1,54],[1,53,1,55],[1,54,1,56],[1,55,1,57],[1,56,1,58],[1,57,1,59],[1,58,1,60],[1,59,1,61],[1,60,1,62],[1,61,8,62],[8,63,1,64],[1,63,1,65],[1,64,1,66],[1,65,1,67],[1,66,1,68],[1,67,1,69],[1,68,6,69],[6,70,1,71],[1,70,1,72],[1,71,1,73],[1,72,1,74],[1,73,1,75],[1,74,1,76],[1,75,1,77],[1,76,1,78],[1,77,1,79],[1,78,1,80],[1,79,1,81],[1,80,1,82],[1,81,1,83],[1,82,8,83],[8,84,1,85],[1,84,1,86],[1,85,1,87],[1,86,1,88],[1,87,1,89],[1,88,1,90],[1,89,6,90],[6,91,1,92],[1,91,1,93],[1,92,1,94],[1,93,1,95],[1,94,1,96],[1,95,1,97],[1,96,1,98],[1,97,1,99],[1,98,1,100],[1,99,1,101],[1,100,1,102],[1,101,1,103],[1,102,1,104],[1,103,8,104],[8,105,1,106],[1,105,1,107],[1,106,-1,-1],[-1,-1,1,109],[1,108,1,110],[1,109,1,111],[1,110,6,111],[6,112,1,113],[1,112,1,114],[1,113,1,115],[1,114,1,116],[1,115,1,117],[1,116,1,118],[1,117,1,119],[1,118,1,120],[1,119,1,121],[1,120,1,122],[1,121,1,123],[1,122,1,124],[1,123,1,125],[1,124,8,125],[8,126,1,127],[1,126,1,128],[1,127,1,129],[1,128,1,130],[1,129,1,131],[1,130,1,132],[1,131,1,133],[1,132,1,134],[1,133,1,135],[1,134,1,136],[1,135,1,137],[1,136,1,138],[1,137,1,139],[1,138,1,140],[1,139,1,141],[1,140,1,142],[1,141,1,143],[1,142,1,144],[1,143,-1,-1],[-1,-1,-1,-1],[-1,-1,-1,-1],[-1,-1,-1,-1],[-1,-1,-1,-1],[-1,-1,-1,-1],[-1,-1,-1,-1],[-1,-1,-1,-1],[-1,-1,-1,-1],[-1,-1,-1,-1],[-1,-1,-1,-1],[-1,-1,-1,-1],[-1,-1,-1,-1],[-1,-1,-1,-1],[-1,-1,-1,-1],[-1,-1,-1,-1],[-1,-1,-1,-1],[-1,-1,-1,-1],[-1,-1,-1,-1],[-1,-1,-1,-1],[-1,-1,-1,-1],[-1,-1,-1,-1],[-1,-1,-1,-1],[-1,-1,-1,-1]],"loop":[0,0,0,0,0,0,0,0,0,0,0,0,0,0,0,0,0,0,0,0,0,0,0,0,0,0,0,0,0,0,0,0,0,0,0,0,0,0,0,0,0,0,0,0,0,0,0,0,0,0,0,0,0,0,0,0,0,0,0,0,0,0,0,0,0,0,0,0,0,0,0,0,0,0,0,0,0,0,0,0,0,0,0,0,0,0,0,0,0,0,0,0,0,0,0,0,0,0,0,0,0,0,0,0,0,0,0,0,0,0,0,0,0,0,0,0,0,0,0,0,0,0,0,0,0,0,0,0,0,0,0,0,0,0,0,0,0,0,0,0,0,0,0,0,0,0,0,0,0,0,0,0,0,0,0,0,0,0,0,0,0,0,0,0,0,0,0,0],"skip":[0,0,0,0,0,0,0,0,0,0,0,0,0,0,0,0,0,0,0,0,0,0,0,0,0,0,0,0,0,0,0,0,0,0,0,0,0,0,0,0,0,0,0,0,0,0,0,0,0,0,0,0,0,0,0,0,0,0,0,0,0,0,0,0,0,0,0,0,0,0,0,0,0,0,0,0,0,0,0,0,0,0,0,0,0,0,0,0,0,0,0,0,0,0,0,0,0,0,0,0,0,0,0,0,0,0,0,0,0,0,0,0,0,0,0,0,0,0,0,0,0,0,0,0,0,0,0,0,0,0,0,0,0,0,0,0,0,0,0,0,0,0,0,0,0,0,0,0,0,0,0,0,0,0,0,0,0,0,0,0,0,0,0,0,0,0,0,0],"scafLoop":[],"stapLoop":[],"stap_colors":[[108,8421504]],"scaf_colors":[]},{"row":3,"col":2,"num":3,"scaf":[[-1,-1,-1,-1],[-1,-1,-1,-1],[-1,-1,-1,-1],[-1,-1,-1,-1],[-1,-1,-1,-1],[-1,-1,-1,-1],[-1,-1,-1,-1],[-1,-1,-1,-1],[-1,-1,-1,-1],[-1,-1,-1,-1],[-1,-1,-1,-1],[-1,-1,-1,-1],[-1,-1,-1,-1],[-1,-1,-1,-1],[-1,-1,-1,-1],[-1,-1,-1,-1],[-1,-1,-1,-1],[-1,-1,-1,-1],[-1,-1,-1,-1],[-1,-1,-1,-1],[-1,-1,-1,-1],[-1,-1,-1,-1],[-1,-1,-1,-1],[-1,-1,-1,-1],[-1,-1,-1,-1],[-1,-1,-1,-1],[-1,-1,-1,-1],[-1,-1,-1,-1],[-1,-1,-1,-1],[-1,-1,-1,-1],[-1,-1,-1,-1],[-1,-1,-1,-1],[-1,-1,-1,-1],[-1,-1,-1,-1],[-1,-1,-1,-1],[-1,-1,-1,-1],[-1,-1,-1,-1],[-1,-1,-1,-1],[3,39,20,40],[3,40,3,38],[3,41,3,39],[3,42,3,40],[3,43,3,41],[3,44,3,42],[3,45,3,43],[3,46,3,44],[3,47,3,45],[3,48,3,46],[3,49,3,47],[3,50,3,48],[3,51,3,49],[3,52,3,50],[3,53,3,51],[3,54,3,52],[3,55,3,53],[3,56,3,54],[3,57,3,55],[3,58,3,56],[3,59,3,57],[3,60,3,58],[3,61,3,59],[3,62,3,60],[3,63,3,61],[3,64,3,62],[3,65,3,63],[3,66,3,64],[3,67,3,65],[3,68,3,66],[3,69,3,67],[3,70,3,68],[3,71,3,69],[3,72,3,70],[3,73,3,71],[3,74,3,72],[3,75,3,73],[3,76,3,74],[3,77,3,75],[3,78,3,76],[3,79,3,77],[3,80,3,78],[3,81,3,79],[3,82,3,80],[3,83,3,81],[3,84,3,82],[3,85,3,83],[3,86,3,84],[3,87,3,85],[3,88,3,86],[3,89,3,87],[3,90,3,88],[3,91,3,89],[3,92,3,90],[14,92,3,91],[3,94,14,93],[3,95,3,93],[3,96,3,94],[3,97,3,95],[3,98,3,96],[3,99,3,97],[3,100,3,98],[3,101,3,99],[3,102,3,100],[3,103,3,101],[3,104,3,102],[3,105,3,103],[3,106,3,104],[3,107,3,105],[3,108,3,106],[3,109,3,107],[3,110,3,108],[3,111,3,109],[3,112,3,110],[3,113,3,111],[3,114,3,112],[3,115,3,113],[3,116,3,114],[3,117,3,115],[3,118,3,116],[3,119,3,117],[3,120,3,118],[3,121,3,119],[3,122,3,120],[3,123,3,121],[3,124,3,122],[3,125,3,123],[3,126,3,124],[3,127,3,125],[3,128,3,126],[3,129,3,127],[3,130,3,128],[3,131,3,129],[3,132,3,130],[3,133,3,131],[3,134,3,132],[3,135,3,133],[3,136,3,134],[3,137,3,135],[10,137,3,136],[-1,-1,-1,-1],[-1,-1,-1,-1],[-1,-1,-1,-1],[-1,-1,-1,-1],[-1,-1,-1,-1],[-1,-1,-1,-1],[-1,-1,-1,-1],[-1,-1,-1,-1],[-1,-1,-1,-1],[-1,-1,-1,-1],[-1,-1,-1,-1],[-1,-1,-1,-1],[-1,-1,-1,-1],[-1,-1,-1,-1],[-1,-1,-1,-1],[-1,-1,-1,-1],[-1,-1,-1,-1],[-1,-1,-1,-1],[-1,-1,-1,-1],[-1,-1,-1,-1],[-1,-1,-1,-1],[-1,-1,-1,-1],[-1,-1,-1,-1],[-1,-1,-1,-1],[-1,-1,-1,-1],[-1,-1,-1,-1],[-1,-1,-1,-1],[-1,-1,-1,-1],[-1,-1,-1,-1],[-1,-1,-1,-1]],"stap":[[-1,-1,-1,-1],[-1,-1,-1,-1],[-1,-1,-1,-1],[-1,-1,-1,-1],[-1,-1,-1,-1],[-1,-1,-1,-1],[-1,-1,-1,-1],[-1,-1,-1,-1],[-1,-1,-1,-1],[-1,-1,-1,-1],[-1,-1,-1,-1],[-1,-1,-1,-1],[-1,-1,-1,-1],[-1,-1,-1,-1],[-1,-1,-1,-1],[-1,-1,-1,-1],[-1,-1,-1,-1],[-1,-1,-1,-1],[-1,-1,-1,-1],[-1,-1,-1,-1],[-1,-1,-1,-1],[-1,-1,-1,-1],[-1,-1,-1,-1],[-1,-1,-1,-1],[-1,-1,-1,-1],[-1,-1,-1,-1],[-1,-1,-1,-1],[-1,-1,-1,-1],[-1,-1,-1,-1],[-1,-1,-1,-1],[-1,-1,-1,-1],[-1,-1,-1,-1],[-1,-1,-1,-1],[-1,-1,-1,-1],[-1,-1,-1,-1],[-1,-1,-1,-1],[-1,-1,-1,-1],[-1,-1,-1,-1],[20,36,3,39],[3,38,3,40],[3,39,3,41],[3,40,3,42],[3,41,3,43],[3,42,3,44],[3,43,3,45],[3,44,3,46],[3,45,3,47],[3,46,3,48],[3,47,10,48],[10,49,3,50],[3,49,3,51],[3,50,-1,-1],[-1,-1,3,53],[3,52,3,54],[3,53,3,55],[3,54,14,55],[14,56,3,57],[3,56,3,58],[3,57,3,59],[3,58,3,60],[3,59,3,61],[3,60,3,62],[3,61,3,63],[3,62,3,64],[3,63,3,65],[3,64,3,66],[3,65,3,67],[3,66,3,68],[3,67,3,69],[3,68,10,69],[10,70,3,71],[3,70,3,72],[3,71,3,73],[3,72,3,74],[3,73,3,75],[3,74,3,76],[3,75,14,76],[14,77,3,78],[3,77,3,79],[3,78,3,80],[3,79,3,81],[3,80,3,82],[3,81,3,83],[3,82,3,84],[3,83,3,85],[3,84,3,86],[3,85,3,87],[3,86,3,88],[3,87,3,89],[3,88,3,90],[3,89,3,91],[3,90,3,92],[3,91,3,93],[3,92,3,94],[3,93,3,95],[3,94,3,96],[3,95,3,97],[3,96,14,97],[14,98,3,99],[3,98,3,100],[3,99,3,101],[3,100,3,102],[3,101,3,103],[3,102,3,104],[3,103,3,105],[3,104,3,106],[3,105,3,107],[3,106,3,108],[3,107,3,109],[3,108,3,110],[3,109,3,111],[3,110,10,111],[10,112,3,113],[3,112,3,114],[3,113,3,115],[3,114,3,116],[3,115,3,117],[3,116,3,118],[3,117,14,118],[14,119,3,120],[3,119,3,121],[3,120,3,122],[3,121,3,123],[3,122,3,124],[3,123,3,125],[3,124,3,126],[3,125,3,127],[3,126,3,128],[3,127,-1,-1],[-1,-1,3,130],[3,129,3,131],[3,130,3,132],[3,131,10,132],[10,133,3,134],[3,133,3,135],[3,134,3,136],[3,135,3,137],[3,136,3,138],[3,137,3,139],[3,138,3,140],[3,139,-1,-1],[-1,-1,-1,-1],[-1,-1,-1,-1],[-1,-1,-1,-1],[-1,-1,-1,-1],[-1,-1,-1,-1],[-1,-1,-1,-1],[-1,-1,-1,-1],[-1,-1,-1,-1],[-1,-1,-1,-1],[-1,-1,-1,-1],[-1,-1,-1,-1],[-1,-1,-1,-1],[-1,-1,-1,-1],[-1,-1,-1,-1],[-1,-1,-1,-1],[-1,-1,-1,-1],[-1,-1,-1,-1],[-1,-1,-1,-1],[-1,-1,-1,-1],[-1,-1,-1,-1],[-1,-1,-1,-1],[-1,-1,-1,-1],[-1,-1,-1,-1],[-1,-1,-1,-1],[-1,-1,-1,-1],[-1,-1,-1,-1],[-1,-1,-1,-1]],"loop":[0,0,0,0,0,0,0,0,0,0,0,0,0,0,0,0,0,0,0,0,0,0,0,0,0,0,0,0,0,0,0,0,0,0,0,0,0,0,0,0,0,0,0,0,0,0,0,0,0,0,0,0,0,0,0,0,0,0,0,0,0,0,0,0,0,0,0,0,0,0,0,0,0,0,0,0,0,0,0,0,0,0,0,0,0,0,0,0,0,0,0,0,0,0,0,0,0,0,0,0,0,0,0,0,0,0,0,0,0,0,0,0,0,0,0,0,0,0,0,0,0,0,0,0,0,0,0,0,0,0,0,0,0,0,0,0,0,0,0,0,0,0,0,0,0,0,0,0,0,0,0,0,0,0,0,0,0,0,0,0,0,0,0,0,0,0,0,0],"skip":[0,0,0,0,0,0,0,0,0,0,0,0,0,0,0,0,0,0,0,0,0,0,0,0,0,0,0,0,0,0,0,0,0,0,0,0,0,0,0,0,0,0,0,0,0,0,0,0,0,0,0,0,0,0,0,0,0,0,0,0,0,0,0,0,0,0,0,0,0,0,0,0,0,0,0,0,0,0,0,0,0,0,0,0,0,0,0,0,0,0,0,0,0,0,0,0,0,0,0,0,0,0,0,0,0,0,0,0,0,0,0,0,0,0,0,0,0,0,0,0,0,0,0,0,0,0,0,0,0,0,0,0,0,0,0,0,0,0,0,0,0,0,0,0,0,0,0,0,0,0,0,0,0,0,0,0,0,0,0,0,0,0,0,0,0,0,0,0],"scafLoop":[],"stapLoop":[],"stap_colors":[[52,8421504],[129,8421504]],"scaf_colors":[]},{"row":3,"col":6,"num":5,"scaf":[[-1,-1,-1,-1],[-1,-1,-1,-1],[-1,-1,-1,-1],[-1,-1,-1,-1],[-1,-1,-1,-1],[-1,-1,-1,-1],[-1,-1,-1,-1],[-1,-1,-1,-1],[-1,-1,-1,-1],[-1,-1,-1,-1],[-1,-1,-1,-1],[-1,-1,-1,-1],[-1,-1,-1,-1],[-1,-1,-1,-1],[-1,-1,-1,-1],[-1,-1,-1,-1],[-1,-1,-1,-1],[-1,-1,-1,-1],[-1,-1,-1,-1],[-1,-1,-1,-1],[-1,-1,-1,-1],[-1,-1,-1,-1],[-1,-1,-1,-1],[-1,-1,-1,-1],[-1,-1,-1,-1],[-1,-1,-1,-1],[-1,-1,-1,-1],[-1,-1,-1,-1],[-1,-1,-1,-1],[-1,-1,-1,-1],[-1,-1,-1,-1],[-1,-1,-1,-1],[-1,-1,-1,-1],[-1,-1,-1,-1],[-1,-1,-1,-1],[-1,-1,-1,-1],[-1,-1,-1,-1],[-1,-1,-1,-1],[-1,-1,-1,-1],[-1,-1,-1,-1],[-1,-1,-1,-1],[5,42,40,41],[5,43,5,41],[5,44,5,42],[5,45,5,43],[5,46,5,44],[5,47,5,45],[5,48,5,46],[5,49,5,47],[5,50,5,48],[5,51,5,49],[5,52,5,50],[5,53,5,51],[5,54,5,52],[5,55,5,53],[5,56,5,54],[5,57,5,55],[5,58,5,56],[5,59,5,57],[5,60,5,58],[5,61,5,59],[5,62,5,60],[5,63,5,61],[5,64,5,62],[5,65,5,63],[5,66,5,64],[5,67,5,65],[5,68,5,66],[5,69,5,67],[5,70,5,68],[5,71,5,69],[5,72,5,70],[5,73,5,71],[5,74,5,72],[5,75,5,73],[5,76,5,74],[5,77,5,75],[5,78,5,76],[5,79,5,77],[5,80,5,78],[5,81,5,79],[5,82,5,80],[5,83,5,81],[5,84,5,82],[5,85,5,83],[5,86,5,84],[5,87,5,85],[5,88,5,86],[5,89,5,87],[5,90,5,88],[5,91,5,89],[5,92,5,90],[5,93,5,91],[5,94,5,92],[5,95,5,93],[5,96,5,94],[5,97,5,95],[5,98,5,96],[5,99,5,97],[5,100,5,98],[5,101,5,99],[5,102,5,100],[5,103,5,101],[5,104,5,102],[5,105,5,103],[5,106,5,104],[5,107,5,105],[5,108,5,106],[5,109,5,107],[5,110,5,108],[5,111,5,109],[5,112,5,110],[5,113,5,111],[5,114,5,112],[5,115,5,113],[5,116,5,114],[5,117,5,115],[5,118,5,116],[5,119,5,117],[5,120,5,118],[5,121,5,119],[5,122,5,120],[5,123,5,121],[5,124,5,122],[5,125,5,123],[5,126,5,124],[5,127,5,125],[5,128,5,126],[5,129,5,127],[5,130,5,128],[5,131,5,129],[5,132,5,130],[5,133,5,131],[5,134,5,132],[5,135,5,133],[5,136,5,134],[5,137,5,135],[5,138,5,136],[5,139,5,137],[5,140,5,138],[5,141,5,139],[5,142,5,140],[5,143,5,141],[5,144,5,142],[16,144,5,143],[-1,-1,-1,-1],[-1,-1,-1,-1],[-1,-1,-1,-1],[-1,-1,-1,-1],[-1,-1,-1,-1],[-1,-1,-1,-1],[-1,-1,-1,-1],[-1,-1,-1,-1],[-1,-1,-1,-1],[-1,-1,-1,-1],[-1,-1,-1,-1],[-1,-1,-1,-1],[-1,-1,-1,-1],[-1,-1,-1,-1],[-1,-1,-1,-1],[-1,-1,-1,-1],[-1,-1,-1,-1],[-1,-1,-1,-1],[-1,-1,-1,-1],[-1,-1,-1,-1],[-1,-1,-1,-1],[-1,-1,-1,-1],[-1,-1,-1,-1]],"stap":[[-1,-1,-1,-1],[-1,-1,-1,-1],[-1,-1,-1,-1],[-1,-1,-1,-1],[-1,-1,-1,-1],[-1,-1,-1,-1],[-1,-1,-1,-1],[-1,-1,-1,-1],[-1,-1,-1,-1],[-1,-1,-1,-1],[-1,-1,-1,-1],[-1,-1,-1,-1],[-1,-1,-1,-1],[-1,-1,-1,-1],[-1,-1,-1,-1],[-1,-1,-1,-1],[-1,-1,-1,-1],[-1,-1,-1,-1],[-1,-1,-1,-1],[-1,-1,-1,-1],[-1,-1,-1,-1],[-1,-1,-1,-1],[-1,-1,-1,-1],[-1,-1,-1,-1],[-1,-1,-1,-1],[-1,-1,-1,-1],[-1,-1,-1,-1],[-1,-1,-1,-1],[-1,-1,-1,-1],[-1,-1,-1,-1],[-1,-1,-1,-1],[-1,-1,-1,-1],[-1,-1,-1,-1],[-1,-1,-1,-1],[-1,-1,-1,-1],[-1,-1,-1,-1],[-1,-1,-1,-1],[-1,-1,-1,-1],[-1,-1,-1,-1],[-1,-1,-1,-1],[-1,-1,-1,-1],[40,37,5,42],[5,41,5,43],[5,42,5,44],[5,43,5,45],[5,44,5,46],[5,45,5,47],[5,46,5,48],[5,47,5,49],[5,48,5,50],[5,49,5,51],[5,50,5,52],[5,51,5,53],[5,52,5,54],[5,53,5,55],[5,54,16,55],[16,56,5,57],[5,56,5,58],[5,57,5,59],[5,58,5,60],[5,59,5,61],[5,60,5,62],[5,61,12,62],[12,63,5,64],[5,63,5,65],[5,64,5,66],[5,65,5,67],[5,66,5,68],[5,67,5,69],[5,68,5,70],[5,69,5,71],[5,70,5,72],[5,71,-1,-1],[-1,-1,5,74],[5,73,5,75],[5,74,5,76],[5,75,16,76],[16,77,5,78],[5,77,5,79],[5,78,5,80],[5,79,5,81],[5,80,5,82],[5,81,5,83],[5,82,12,83],[12,84,5,85],[5,84,5,86],[5,85,5,87],[5,86,5,88],[5,87,5,89],[5,88,5,90],[5,89,5,91],[5,90,5,92],[5,91,5,93],[5,92,5,94],[5,93,5,95],[5,94,5,96],[5,95,5,97],[5,96,5,98],[5,97,5,99],[5,98,5,100],[5,99,5,101],[5,100,5,102],[5,101,5,103],[5,102,5,104],[5,103,12,104],[12,105,5,106],[5,105,5,107],[5,106,5,108],[5,107,5,109],[5,108,5,110],[5,109,5,111],[5,110,5,112],[5,111,5,113],[5,112,5,114],[5,113,-1,-1],[-1,-1,5,116],[5,115,5,117],[5,116,5,118],[5,117,16,118],[16,119,5,120],[5,119,5,121],[5,120,-1,-1],[-1,-1,5,123],[5,122,5,124],[5,123,5,125],[5,124,12,125],[12,126,5,127],[5,126,5,128],[5,127,5,129],[5,128,5,130],[5,129,5,131],[5,130,5,132],[5,131,5,133],[5,132,5,134],[5,133,5,135],[5,134,5,136],[5,135,5,137],[5,136,5,138],[5,137,5,139],[5,138,5,140],[5,139,5,141],[5,140,5,142],[5,141,5,143],[5,142,5,144],[5,143,5,145],[5,144,5,146],[5,145,5,147],[5,146,-1,-1],[-1,-1,-1,-1],[-1,-1,-1,-1],[-1,-1,-1,-1],[-1,-1,-1,-1],[-1,-1,-1,-1],[-1,-1,-1,-1],[-1,-1,-1,-1],[-1,-1,-1,-1],[-1,-1,-1,-1],[-1,-1,-1,-1],[-1,-1,-1,-1],[-1,-1,-1,-1],[-1,-1,-1,-1],[-1,-1,-1,-1],[-1,-1,-1,-1],[-1,-1,-1,-1],[-1,-1,-1,-1],[-1,-1,-1,-1],[-1,-1,-1,-1],[-1,-1,-1,-1]],"loop":[0,0,0,0,0,0,0,0,0,0,0,0,0,0,0,0,0,0,0,0,0,0,0,0,0,0,0,0,0,0,0,0,0,0,0,0,0,0,0,0,0,0,0,0,0,0,0,0,0,0,0,0,0,0,0,0,0,0,0,0,0,0,0,0,0,0,0,0,0,0,0,0,0,0,0,0,0,0,0,0,0,0,0,0,0,0,0,0,0,0,0,0,0,0,0,0,0,0,0,0,0,0,0,0,0,0,0,0,0,0,0,0,0,0,0,0,0,0,0,0,0,0,0,0,0,0,0,0,0,0,0,0,0,0,0,0,0,0,0,0,0,0,0,0,0,0,0,0,0,0,0,0,0,0,0,0,0,0,0,0,0,0,0,0,0,0,0,0],"skip":[0,0,0,0,0,0,0,0,0,0,0,0,0,0,0,0,0,0,0,0,0,0,0,0,0,0,0,0,0,0,0,0,0,0,0,0,0,0,0,0,0,0,0,0,0,0,0,0,0,0,0,0,0,0,0,0,0,0,0,0,0,0,0,0,0,0,0,0,0,0,0,0,0,0,0,0,0,0,0,0,0,0,0,0,0,0,0,0,0,0,0,0,0,0,0,0,0,0,0,0,0,0,0,0,0,0,0,0,0,0,0,0,0,0,0,0,0,0,0,0,0,0,0,0,0,0,0,0,0,0,0,0,0,0,0,0,0,0,0,0,0,0,0,0,0,0,0,0,0,0,0,0,0,0,0,0,0,0,0,0,0,0,0,0,0,0,0,0],"scafLoop":[],"stapLoop":[],"stap_colors":[[73,8421504],[115,8421504],[122,8421504]],"scaf_colors":[]},{"row":4,"col":3,"num":7,"scaf":[[-1,-1,-1,-1],[-1,-1,-1,-1],[-1,-1,-1,-1],[-1,-1,-1,-1],[-1,-1,-1,-1],[-1,-1,-1,-1],[-1,-1,-1,-1],[-1,-1,-1,-1],[-1,-1,-1,-1],[-1,-1,-1,-1],[-1,-1,-1,-1],[-1,-1,-1,-1],[-1,-1,-1,-1],[-1,-1,-1,-1],[-1,-1,-1,-1],[-1,-1,-1,-1],[-1,-1,-1,-1],[-1,-1,-1,-1],[-1,-1,-1,-1],[-1,-1,-1,-1],[-1,-1,-1,-1],[-1,-1,-1,-1],[-1,-1,-1,-1],[-1,-1,-1,-1],[-1,-1,-1,-1],[-1,-1,-1,-1],[-1,-1,-1,-1],[-1,-1,-1,-1],[-1,-1,-1,-1],[-1,-1,-1,-1],[-1,-1,-1,-1],[-1,-1,-1,-1],[-1,-1,-1,-1],[-1,-1,-1,-1],[-1,-1,-1,-1],[-1,-1,-1,-1],[-1,-1,-1,-1],[-1,-1,-1,-1],[-1,-1,-1,-1],[-1,-1,-1,-1],[-1,-1,-1,-1],[-1,-1,-1,-1],[-1,-1,-1,-1],[7,44,24,45],[7,45,7,43],[7,46,7,44],[7,47,7,45],[7,48,7,46],[7,49,7,47],[7,50,7,48],[7,51,7,49],[7,52,7,50],[7,53,7,51],[7,54,7,52],[7,55,7,53],[7,56,7,54],[7,57,7,55],[7,58,7,56],[7,59,7,57],[7,60,7,58],[7,61,7,59],[7,62,7,60],[7,63,7,61],[7,64,7,62],[7,65,7,63],[7,66,7,64],[7,67,7,65],[7,68,7,66],[7,69,7,67],[7,70,7,68],[7,71,7,69],[7,72,7,70],[7,73,7,71],[7,74,7,72],[7,75,7,73],[7,76,7,74],[7,77,7,75],[7,78,7,76],[0,78,7,77],[7,80,0,79],[7,81,7,79],[7,82,7,80],[7,83,7,81],[7,84,7,82],[7,85,7,83],[7,86,7,84],[7,87,7,85],[7,88,7,86],[7,89,7,87],[7,90,7,88],[7,91,7,89],[7,92,7,90],[7,93,7,91],[7,94,7,92],[7,95,7,93],[7,96,7,94],[7,97,7,95],[7,98,7,96],[7,99,7,97],[7,100,7,98],[7,101,7,99],[7,102,7,100],[7,103,7,101],[7,104,7,102],[7,105,7,103],[7,106,7,104],[7,107,7,105],[7,108,7,106],[7,109,7,107],[7,110,7,108],[7,111,7,109],[7,112,7,110],[7,113,7,111],[7,114,7,112],[7,115,7,113],[7,116,7,114],[7,117,7,115],[7,118,7,116],[7,119,7,117],[7,120,7,118],[7,121,7,119],[7,122,7,120],[7,123,7,121],[7,124,7,122],[7,125,7,123],[7,126,7,124],[7,127,7,125],[7,128,7,126],[7,129,7,127],[7,130,7,128],[7,131,7,129],[7,132,7,130],[7,133,7,131],[7,134,7,132],[7,135,7,133],[7,136,7,134],[7,137,7,135],[14,137,7,136],[-1,-1,-1,-1],[-1,-1,-1,-1],[-1,-1,-1,-1],[-1,-1,-1,-1],[-1,-1,-1,-1],[-1,-1,-1,-1],[-1,-1,-1,-1],[-1,-1,-1,-1],[-1,-1,-1,-1],[-1,-1,-1,-1],[-1,-1,-1,-1],[-1,-1,-1,-1],[-1,-1,-1,-1],[-1,-1,-1,-1],[-1,-1,-1,-1],[-1,-1,-1,-1],[-1,-1,-1,-1],[-1,-1,-1,-1],[-1,-1,-1,-1],[-1,-1,-1,-1],[-1,-1,-1,-1],[-1,-1,-1,-1],[-1,-1,-1,-1],[-1,-1,-1,-1],[-1,-1,-1,-1],[-1,-1,-1,-1],[-1,-1,-1,-1],[-1,-1,-1,-1],[-1,-1,-1,-1],[-1,-1,-1,-1]],"stap":[[-1,-1,-1,-1],[-1,-1,-1,-1],[-1,-1,-1,-1],[-1,-1,-1,-1],[-1,-1,-1,-1],[-1,-1,-1,-1],[-1,-1,-1,-1],[-1,-1,-1,-1],[-1,-1,-1,-1],[-1,-1,-1,-1],[-1,-1,-1,-1],[-1,-1,-1,-1],[-1,-1,-1,-1],[-1,-1,-1,-1],[-1,-1,-1,-1],[-1,-1,-1,-1],[-1,-1,-1,-1],[-1,-1,-1,-1],[-1,-1,-1,-1],[-1,-1,-1,-1],[-1,-1,-1,-1],[-1,-1,-1,-1],[-1,-1,-1,-1],[-1,-1,-1,-1],[-1,-1,-1,-1],[-1,-1,-1,-1],[-1,-1,-1,-1],[-1,-1,-1,-1],[-1,-1,-1,-1],[-1,-1,-1,-1],[-1,-1,-1,-1],[-1,-1,-1,-1],[-1,-1,-1,-1],[-1,-1,-1,-1],[-1,-1,-1,-1],[-1,-1,-1,-1],[-1,-1,-1,-1],[-1,-1,-1,-1],[-1,-1,-1,-1],[-1,-1,-1,-1],[-1,-1,-1,-1],[-1,-1,-1,-1],[-1,-1,-1,-1],[24,42,7,44],[7,43,7,45],[7,44,7,46],[7,45,7,47],[7,46,7,48],[7,47,7,49],[7,48,7,50],[7,49,7,51],[7,50,7,52],[7,51,7,53],[7,52,7,54],[7,53,7,55],[7,54,7,56],[7,55,7,57],[7,56,7,58],[7,57,7,59],[7,58,7,60],[7,59,7,61],[7,60,7,62],[7,61,0,62],[0,63,7,64],[7,63,7,65],[7,64,7,66],[7,65,7,67],[7,66,7,68],[7,67,7,69],[7,68,14,69],[14,70,7,71],[7,70,7,72],[7,71,-1,-1],[-1,-1,7,74],[7,73,7,75],[7,74,7,76],[7,75,7,77],[7,76,7,78],[7,77,7,79],[7,78,7,80],[7,79,7,81],[7,80,7,82],[7,81,7,83],[7,82,0,83],[0,84,7,85],[7,84,7,86],[7,85,7,87],[7,86,7,88],[7,87,7,89],[7,88,7,90],[7,89,7,91],[7,90,7,92],[7,91,7,93],[7,92,7,94],[7,93,7,95],[7,94,7,96],[7,95,7,97],[7,96,7,98],[7,97,7,99],[7,98,7,100],[7,99,-1,-1],[-1,-1,7,102],[7,101,7,103],[7,102,7,104],[7,103,0,104],[0,105,7,106],[7,105,7,107],[7,106,7,108],[7,107,7,109],[7,108,7,110],[7,109,7,111],[7,110,14,111],[14,112,7,113],[7,112,7,114],[7,113,7,115],[7,114,7,116],[7,115,7,117],[7,116,7,118],[7,117,7,119],[7,118,7,120],[7,119,7,121],[7,120,-1,-1],[-1,-1,7,123],[7,122,7,124],[7,123,7,125],[7,124,0,125],[0,126,7,127],[7,126,7,128],[7,127,7,129],[7,128,7,130],[7,129,7,131],[7,130,7,132],[7,131,14,132],[14,133,7,134],[7,133,7,135],[7,134,7,136],[7,135,7,137],[7,136,7,138],[7,137,7,139],[7,138,7,140],[7,139,7,141],[7,140,7,142],[7,141,7,143],[7,142,-1,-1],[-1,-1,-1,-1],[-1,-1,-1,-1],[-1,-1,-1,-1],[-1,-1,-1,-1],[-1,-1,-1,-1],[-1,-1,-1,-1],[-1,-1,-1,-1],[-1,-1,-1,-1],[-1,-1,-1,-1],[-1,-1,-1,-1],[-1,-1,-1,-1],[-1,-1,-1,-1],[-1,-1,-1,-1],[-1,-1,-1,-1],[-1,-1,-1,-1],[-1,-1,-1,-1],[-1,-1,-1,-1],[-1,-1,-1,-1],[-1,-1,-1,-1],[-1,-1,-1,-1],[-1,-1,-1,-1],[-1,-1,-1,-1],[-1,-1,-1,-1],[-1,-1,-1,-1]],"loop":[0,0,0,0,0,0,0,0,0,0,0,0,0,0,0,0,0,0,0,0,0,0,0,0,0,0,0,0,0,0,0,0,0,0,0,0,0,0,0,0,0,0,0,0,0,0,0,0,0,0,0,0,0,0,0,0,0,0,0,0,0,0,0,0,0,0,0,0,0,0,0,0,0,0,0,0,0,0,0,0,0,0,0,0,0,0,0,0,0,0,0,0,0,0,0,0,0,0,0,0,0,0,0,0,0,0,0,0,0,0,0,0,0,0,0,0,0,0,0,0,0,0,0,0,0,0,0,0,0,0,0,0,0,0,0,0,0,0,0,0,0,0,0,0,0,0,0,0,0,0,0,0,0,0,0,0,0,0,0,0,0,0,0,0,0,0,0,0],"skip":[0,0,0,0,0,0,0,0,0,0,0,0,0,0,0,0,0,0,0,0,0,0,0,0,0,0,0,0,0,0,0,0,0,0,0,0,0,0,0,0,0,0,0,0,0,0,0,0,0,0,0,0,0,0,0,0,0,0,0,0,0,0,0,0,0,0,0,0,0,0,0,0,0,0,0,0,0,0,0,0,0,0,0,0,0,0,0,0,0,0,0,0,0,0,0,0,0,0,0,0,0,0,0,0,0,0,0,0,0,0,0,0,0,0,0,0,0,0,0,0,0,0,0,0,0,0,0,0,0,0,0,0,0,0,0,0,0,0,0,0,0,0,0,0,0,0,0,0,0,0,0,0,0,0,0,0,0,0,0,0,0,0,0,0,0,0,0,0],"scafLoop":[],"stapLoop":[],"stap_colors":[[73,8421504],[101,8421504],[122,8421504]],"scaf_colors":[]},{"row":4,"col":5,"num":9,"scaf":[[-1,-1,-1,-1],[-1,-1,-1,-1],[-1,-1,-1,-1],[-1,-1,-1,-1],[-1,-1,-1,-1],[-1,-1,-1,-1],[-1,-1,-1,-1],[-1,-1,-1,-1],[-1,-1,-1,-1],[-1,-1,-1,-1],[-1,-1,-1,-1],[-1,-1,-1,-1],[-1,-1,-1,-1],[-1,-1,-1,-1],[-1,-1,-1,-1],[-1,-1,-1,-1],[-1,-1,-1,-1],[-1,-1,-1,-1],[-1,-1,-1,-1],[-1,-1,-1,-1],[-1,-1,-1,-1],[-1,-1,-1,-1],[-1,-1,-1,-1],[-1,-1,-1,-1],[-1,-1,-1,-1],[-1,-1,-1,-1],[-1,-1,-1,-1],[-1,-1,-1,-1],[-1,-1,-1,-1],[-1,-1,-1,-1],[-1,-1,-1,-1],[-1,-1,-1,-1],[-1,-1,-1,-1],[-1,-1,-1,-1],[-1,-1,-1,-1],[-1,-1,-1,-1],[-1,-1,-1,-1],[-1,-1,-1,-1],[9,39,26,40],[9,40,9,38],[9,41,9,39],[9,42,9,40],[9,43,9,41],[9,44,9,42],[9,45,9,43],[9,46,9,44],[9,47,9,45],[9,48,9,46],[9,49,9,47],[9,50,9,48],[9,51,9,49],[9,52,9,50],[9,53,9,51],[9,54,9,52],[9,55,9,53],[9,56,9,54],[9,57,9,55],[9,58,9,56],[9,59,9,57],[9,60,9,58],[9,61,9,59],[9,62,9,60],[9,63,9,61],[9,64,9,62],[9,65,9,63],[9,66,9,64],[9,67,9,65],[9,68,9,66],[9,69,9,67],[9,70,9,68],[9,71,9,69],[9,72,9,70],[9,73,9,71],[9,74,9,72],[9,75,9,73],[9,76,9,74],[9,77,9,75],[9,78,9,76],[9,79,9,77],[9,80,9,78],[9,81,9,79],[9,82,9,80],[9,83,9,81],[9,84,9,82],[9,85,9,83],[9,86,9,84],[9,87,9,85],[9,88,9,86],[9,89,9,87],[9,90,9,88],[9,91,9,89],[9,92,9,90],[9,93,9,91],[9,94,9,92],[9,95,9,93],[9,96,9,94],[9,97,9,95],[9,98,9,96],[9,99,9,97],[16,99,9,98],[9,101,16,100],[9,102,9,100],[9,103,9,101],[9,104,9,102],[9,105,9,103],[9,106,9,104],[9,107,9,105],[9,108,9,106],[9,109,9,107],[9,110,9,108],[9,111,9,109],[9,112,9,110],[9,113,9,111],[9,114,9,112],[9,115,9,113],[9,116,9,114],[9,117,9,115],[9,118,9,116],[9,119,9,117],[9,120,9,118],[9,121,9,119],[9,122,9,120],[9,123,9,121],[9,124,9,122],[9,125,9,123],[9,126,9,124],[9,127,9,125],[9,128,9,126],[9,129,9,127],[9,130,9,128],[9,131,9,129],[9,132,9,130],[9,133,9,131],[9,134,9,132],[9,135,9,133],[9,136,9,134],[9,137,9,135],[0,137,9,136],[-1,-1,-1,-1],[-1,-1,-1,-1],[-1,-1,-1,-1],[-1,-1,-1,-1],[-1,-1,-1,-1],[-1,-1,-1,-1],[-1,-1,-1,-1],[-1,-1,-1,-1],[-1,-1,-1,-1],[-1,-1,-1,-1],[-1,-1,-1,-1],[-1,-1,-1,-1],[-1,-1,-1,-1],[-1,-1,-1,-1],[-1,-1,-1,-1],[-1,-1,-1,-1],[-1,-1,-1,-1],[-1,-1,-1,-1],[-1,-1,-1,-1],[-1,-1,-1,-1],[-1,-1,-1,-1],[-1,-1,-1,-1],[-1,-1,-1,-1],[-1,-1,-1,-1],[-1,-1,-1,-1],[-1,-1,-1,-1],[-1,-1,-1,-1],[-1,-1,-1,-1],[-1,-1,-1,-1],[-1,-1,-1,-1]],"stap":[[-1,-1,-1,-1],[-1,-1,-1,-1],[-1,-1,-1,-1],[-1,-1,-1,-1],[-1,-1,-1,-1],[-1,-1,-1,-1],[-1,-1,-1,-1],[-1,-1,-1,-1],[-1,-1,-1,-1],[-1,-1,-1,-1],[-1,-1,-1,-1],[-1,-1,-1,-1],[-1,-1,-1,-1],[-1,-1,-1,-1],[-1,-1,-1,-1],[-1,-1,-1,-1],[-1,-1,-1,-1],[-1,-1,-1,-1],[-1,-1,-1,-1],[-1,-1,-1,-1],[-1,-1,-1,-1],[-1,-1,-1,-1],[-1,-1,-1,-1],[-1,-1,-1,-1],[-1,-1,-1,-1],[-1,-1,-1,-1],[-1,-1,-1,-1],[-1,-1,-1,-1],[-1,-1,-1,-1],[-1,-1,-1,-1],[-1,-1,-1,-1],[-1,-1,-1,-1],[-1,-1,-1,-1],[-1,-1,-1,-1],[-1,-1,-1,-1],[-1,-1,-1,-1],[-1,-1,-1,-1],[-1,-1,-1,-1],[26,36,9,39],[9,38,9,40],[9,39,9,41],[9,40,9,42],[9,41,-1,-1],[-1,-1,9,44],[9,43,9,45],[9,44,9,46],[9,45,9,47],[9,46,9,48],[9,47,0,48],[0,49,9,50],[9,49,9,51],[9,50,-1,-1],[-1,-1,9,53],[9,52,9,54],[9,53,9,55],[9,54,9,56],[9,55,9,57],[9,56,9,58],[9,57,9,59],[9,58,9,60],[9,59,9,61],[9,60,9,62],[9,61,16,62],[16,63,9,64],[9,63,9,65],[9,64,9,66],[9,65,9,67],[9,66,9,68],[9,67,9,69],[9,68,0,69],[0,70,9,71],[9,70,9,72],[9,71,9,73],[9,72,9,74],[9,73,9,75],[9,74,9,76],[9,75,9,77],[9,76,9,78],[9,77,9,79],[9,78,9,80],[9,79,9,81],[9,80,9,82],[9,81,9,83],[9,82,16,83],[16,84,9,85],[9,84,9,86],[9,85,9,87],[9,86,9,88],[9,87,9,89],[9,88,9,90],[9,89,0,90],[0,91,9,92],[9,91,9,93],[9,92,9,94],[9,93,9,95],[9,94,9,96],[9,95,9,97],[9,96,9,98],[9,97,9,99],[9,98,9,100],[9,99,9,101],[9,100,9,102],[9,101,9,103],[9,102,9,104],[9,103,16,104],[16,105,9,106],[9,105,9,107],[9,106,9,108],[9,107,9,109],[9,108,9,110],[9,109,9,111],[9,110,0,111],[0,112,9,113],[9,112,9,114],[9,113,9,115],[9,114,9,116],[9,115,9,117],[9,116,9,118],[9,117,9,119],[9,118,9,120],[9,119,9,121],[9,120,9,122],[9,121,9,123],[9,122,9,124],[9,123,9,125],[9,124,16,125],[16,126,9,127],[9,126,9,128],[9,127,9,129],[9,128,9,130],[9,129,9,131],[9,130,9,132],[9,131,9,133],[9,132,9,134],[9,133,9,135],[9,134,9,136],[9,135,9,137],[9,136,9,138],[9,137,9,139],[9,138,9,140],[9,139,9,141],[9,140,9,142],[9,141,9,143],[9,142,9,144],[9,143,9,145],[9,144,9,146],[9,145,9,147],[9,146,9,148],[9,147,9,149],[9,148,9,150],[9,149,9,151],[9,150,9,152],[9,151,9,153],[9,152,-1,-1],[-1,-1,-1,-1],[-1,-1,-1,-1],[-1,-1,-1,-1],[-1,-1,-1,-1],[-1,-1,-1,-1],[-1,-1,-1,-1],[-1,-1,-1,-1],[-1,-1,-1,-1],[-1,-1,-1,-1],[-1,-1,-1,-1],[-1,-1,-1,-1],[-1,-1,-1,-1],[-1,-1,-1,-1],[-1,-1,-1,-1]],"loop":[0,0,0,0,0,0,0,0,0,0,0,0,0,0,0,0,0,0,0,0,0,0,0,0,0,0,0,0,0,0,0,0,0,0,0,0,0,0,0,0,0,0,0,0,0,0,0,0,0,0,0,0,0,0,0,0,0,0,0,0,0,0,0,0,0,0,0,0,0,0,0,0,0,0,0,0,0,0,0,0,0,0,0,0,0,0,0,0,0,0,0,0,0,0,0,0,0,0,0,0,0,0,0,0,0,0,0,0,0,0,0,0,0,0,0,0,0,0,0,0,0,0,0,0,0,0,0,0,0,0,0,0,0,0,0,0,0,0,0,0,0,0,0,0,0,0,0,0,0,0,0,0,0,0,0,0,0,0,0,0,0,0,0,0,0,0,0,0],"skip":[0,0,0,0,0,0,0,0,0,0,0,0,0,0,0,0,0,0,0,0,0,0,0,0,0,0,0,0,0,0,0,0,0,0,0,0,0,0,0,0,0,0,0,0,0,0,0,0,0,0,0,0,0,0,0,0,0,0,0,0,0,0,0,0,0,0,0,0,0,0,0,0,0,0,0,0,0,0,0,0,0,0,0,0,0,0,0,0,0,0,0,0,0,0,0,0,0,0,0,0,0,0,0,0,0,0,0,0,0,0,0,0,0,0,0,0,0,0,0,0,0,0,0,0,0,0,0,0,0,0,0,0,0,0,0,0,0,0,0,0,0,0,0,0,0,0,0,0,0,0,0,0,0,0,0,0,0,0,0,0,0,0,0,0,0,0,0,0],"scafLoop":[],"stapLoop":[],"stap_colors":[[43,8421504],[52,8421504]],"scaf_colors":[]},{"row":2,"col":1,"num":11,"scaf":[[-1,-1,-1,-1],[-1,-1,-1,-1],[-1,-1,-1,-1],[-1,-1,-1,-1],[-1,-1,-1,-1],[-1,-1,-1,-1],[-1,-1,-1,-1],[-1,-1,-1,-1],[-1,-1,-1,-1],[-1,-1,-1,-1],[-1,-1,-1,-1],[-1,-1,-1,-1],[-1,-1,-1,-1],[-1,-1,-1,-1],[-1,-1,-1,-1],[-1,-1,-1,-1],[-1,-1,-1,-1],[-1,-1,-1,-1],[-1,-1,-1,-1],[-1,-1,-1,-1],[-1,-1,-1,-1],[-1,-1,-1,-1],[-1,-1,-1,-1],[-1,-1,-1,-1],[-1,-1,-1,-1],[-1,-1,-1,-1],[-1,-1,-1,-1],[-1,-1,-1,-1],[-1,-1,-1,-1],[-1,-1,-1,-1],[-1,-1,-1,-1],[-1,-1,-1,-1],[-1,-1,-1,-1],[-1,-1,-1,-1],[-1,-1,-1,-1],[-1,-1,-1,-1],[-1,-1,-1,-1],[-1,-1,-1,-1],[-1,-1,-1,-1],[-1,-1,-1,-1],[11,41,64,38],[11,42,11,40],[11,43,11,41],[11,44,11,42],[11,45,11,43],[11,46,11,44],[11,47,11,45],[11,48,11,46],[11,49,11,47],[11,50,11,48],[11,51,11,49],[11,52,11,50],[11,53,11,51],[11,54,11,52],[11,55,11,53],[11,56,11,54],[11,57,11,55],[11,58,11,56],[11,59,11,57],[11,60,11,58],[11,61,11,59],[11,62,11,60],[11,63,11,61],[11,64,11,62],[11,65,11,63],[11,66,11,64],[11,67,11,65],[11,68,11,66],[11,69,11,67],[11,70,11,68],[11,71,11,69],[11,72,11,70],[11,73,11,71],[11,74,11,72],[11,75,11,73],[11,76,11,74],[11,77,11,75],[11,78,11,76],[11,79,11,77],[11,80,11,78],[11,81,11,79],[11,82,11,80],[11,83,11,81],[11,84,11,82],[11,85,11,83],[11,86,11,84],[11,87,11,85],[11,88,11,86],[11,89,11,87],[11,90,11,88],[11,91,11,89],[11,92,11,90],[10,92,11,91],[11,94,10,93],[11,95,11,93],[11,96,11,94],[11,97,11,95],[11,98,11,96],[11,99,11,97],[11,100,11,98],[11,101,11,99],[11,102,11,100],[11,103,11,101],[11,104,11,102],[11,105,11,103],[11,106,11,104],[11,107,11,105],[11,108,11,106],[11,109,11,107],[11,110,11,108],[11,111,11,109],[11,112,11,110],[11,113,11,111],[11,114,11,112],[11,115,11,113],[11,116,11,114],[11,117,11,115],[11,118,11,116],[11,119,11,117],[11,120,11,118],[11,121,11,119],[11,122,11,120],[11,123,11,121],[11,124,11,122],[11,125,11,123],[11,126,11,124],[11,127,11,125],[11,128,11,126],[11,129,11,127],[11,130,11,128],[11,131,11,129],[11,132,11,130],[11,133,11,131],[11,134,11,132],[11,135,11,133],[11,136,11,134],[11,137,11,135],[11,138,11,136],[11,139,11,137],[11,140,11,138],[11,141,11,139],[2,141,11,140],[-1,-1,-1,-1],[-1,-1,-1,-1],[-1,-1,-1,-1],[-1,-1,-1,-1],[-1,-1,-1,-1],[-1,-1,-1,-1],[-1,-1,-1,-1],[-1,-1,-1,-1],[-1,-1,-1,-1],[-1,-1,-1,-1],[-1,-1,-1,-1],[-1,-1,-1,-1],[-1,-1,-1,-1],[-1,-1,-1,-1],[-1,-1,-1,-1],[-1,-1,-1,-1],[-1,-1,-1,-1],[-1,-1,-1,-1],[-1,-1,-1,-1],[-1,-1,-1,-1],[-1,-1,-1,-1],[-1,-1,-1,-1],[-1,-1,-1,-1],[-1,-1,-1,-1],[-1,-1,-1,-1],[-1,-1,-1,-1]],"stap":[[-1,-1,-1,-1],[-1,-1,-1,-1],[-1,-1,-1,-1],[-1,-1,-1,-1],[-1,-1,-1,-1],[-1,-1,-1,-1],[-1,-1,-1,-1],[-1,-1,-1,-1],[-1,-1,-1,-1],[-1,-1,-1,-1],[-1,-1,-1,-1],[-1,-1,-1,-1],[-1,-1,-1,-1],[-1,-1,-1,-1],[-1,-1,-1,-1],[-1,-1,-1,-1],[-1,-1,-1,-1],[-1,-1,-1,-1],[-1,-1,-1,-1],[-1,-1,-1,-1],[-1,-1,-1,-1],[-1,-1,-1,-1],[-1,-1,-1,-1],[-1,-1,-1,-1],[-1,-1,-1,-1],[-1,-1,-1,-1],[-1,-1,-1,-1],[-1,-1,-1,-1],[-1,-1,-1,-1],[-1,-1,-1,-1],[-1,-1,-1,-1],[-1,-1,-1,-1],[-1,-1,-1,-1],[-1,-1,-1,-1],[-1,-1,-1,-1],[-1,-1,-1,-1],[-1,-1,-1,-1],[-1,-1,-1,-1],[-1,-1,-1,-1],[-1,-1,-1,-1],[64,34,11,41],[11,40,11,42],[11,41,11,43],[11,42,11,44],[11,43,11,45],[11,44,11,46],[11,45,11,47],[11,46,11,48],[11,47,11,49],[11,48,11,50],[11,49,11,51],[11,50,11,52],[11,51,11,53],[11,52,11,54],[11,53,11,55],[11,54,10,55],[10,56,11,57],[11,56,11,58],[11,57,11,59],[11,58,11,60],[11,59,11,61],[11,60,11,62],[11,61,2,62],[2,63,11,64],[11,63,11,65],[11,64,11,66],[11,65,11,67],[11,66,11,68],[11,67,11,69],[11,68,11,70],[11,69,11,71],[11,70,11,72],[11,71,11,73],[11,72,11,74],[11,73,11,75],[11,74,11,76],[11,75,10,76],[10,77,11,78],[11,77,11,79],[11,78,11,80],[11,79,11,81],[11,80,11,82],[11,81,11,83],[11,82,2,83],[2,84,11,85],[11,84,11,86],[11,85,11,87],[11,86,11,88],[11,87,11,89],[11,88,11,90],[11,89,11,91],[11,90,11,92],[11,91,11,93],[11,92,11,94],[11,93,11,95],[11,94,11,96],[11,95,11,97],[11,96,10,97],[10,98,11,99],[11,98,11,100],[11,99,11,101],[11,100,11,102],[11,101,11,103],[11,102,11,104],[11,103,2,104],[2,105,11,106],[11,105,11,107],[11,106,-1,-1],[-1,-1,11,109],[11,108,11,110],[11,109,11,111],[11,110,11,112],[11,111,11,113],[11,112,11,114],[11,113,11,115],[11,114,11,116],[11,115,11,117],[11,116,11,118],[11,117,10,118],[10,119,11,120],[11,119,11,121],[11,120,11,122],[11,121,11,123],[11,122,11,124],[11,123,11,125],[11,124,2,125],[2,126,11,127],[11,126,11,128],[11,127,11,129],[11,128,11,130],[11,129,11,131],[11,130,11,132],[11,131,11,133],[11,132,11,134],[11,133,11,135],[11,134,11,136],[11,135,11,137],[11,136,11,138],[11,137,11,139],[11,138,11,140],[11,139,11,141],[11,140,11,142],[11,141,11,143],[11,142,11,144],[11,143,11,145],[11,144,11,146],[11,145,11,147],[11,146,11,148],[11,147,11,149],[11,148,11,150],[11,149,11,151],[11,150,11,152],[11,151,11,153],[11,152,-1,-1],[-1,-1,-1,-1],[-1,-1,-1,-1],[-1,-1,-1,-1],[-1,-1,-1,-1],[-1,-1,-1,-1],[-1,-1,-1,-1],[-1,-1,-1,-1],[-1,-1,-1,-1],[-1,-1,-1,-1],[-1,-1,-1,-1],[-1,-1,-1,-1],[-1,-1,-1,-1],[-1,-1,-1,-1],[-1,-1,-1,-1]],"loop":[0,0,0,0,0,0,0,0,0,0,0,0,0,0,0,0,0,0,0,0,0,0,0,0,0,0,0,0,0,0,0,0,0,0,0,0,0,0,0,0,0,0,0,0,0,0,0,0,0,0,0,0,0,0,0,0,0,0,0,0,0,0,0,0,0,0,0,0,0,0,0,0,0,0,0,0,0,0,0,0,0,0,0,0,0,0,0,0,0,0,0,0,0,0,0,0,0,0,0,0,0,0,0,0,0,0,0,0,0,0,0,0,0,0,0,0,0,0,0,0,0,0,0,0,0,0,0,0,0,0,0,0,0,0,0,0,0,0,0,0,0,0,0,0,0,0,0,0,0,0,0,0,0,0,0,0,0,0,0,0,0,0,0,0,0,0,0,0],"skip":[0,0,0,0,0,0,0,0,0,0,0,0,0,0,0,0,0,0,0,0,0,0,0,0,0,0,0,0,0,0,0,0,0,0,0,0,0,0,0,0,0,0,0,0,0,0,0,0,0,0,0,0,0,0,0,0,0,0,0,0,0,0,0,0,0,0,0,0,0,0,0,0,0,0,0,0,0,0,0,0,0,0,0,0,0,0,0,0,0,0,0,0,0,0,0,0,0,0,0,0,0,0,0,0,0,0,0,0,0,0,0,0,0,0,0,0,0,0,0,0,0,0,0,0,0,0,0,0,0,0,0,0,0,0,0,0,0,0,0,0,0,0,0,0,0,0,0,0,0,0,0,0,0,0,0,0,0,0,0,0,0,0,0,0,0,0,0,0],"scafLoop":[],"stapLoop":[],"stap_colors":[[108,8421504]],"scaf_colors":[]},{"row":2,"col":7,"num":13,"scaf":[[-1,-1,-1,-1],[-1,-1,-1,-1],[-1,-1,-1,-1],[-1,-1,-1,-1],[-1,-1,-1,-1],[-1,-1,-1,-1],[-1,-1,-1,-1],[-1,-1,-1,-1],[-1,-1,-1,-1],[-1,-1,-1,-1],[-1,-1,-1,-1],[-1,-1,-1,-1],[-1,-1,-1,-1],[-1,-1,-1,-1],[-1,-1,-1,-1],[-1,-1,-1,-1],[-1,-1,-1,-1],[-1,-1,-1,-1],[-1,-1,-1,-1],[-1,-1,-1,-1],[-1,-1,-1,-1],[-1,-1,-1,-1],[-1,-1,-1,-1],[-1,-1,-1,-1],[-1,-1,-1,-1],[-1,-1,-1,-1],[-1,-1,-1,-1],[-1,-1,-1,-1],[-1,-1,-1,-1],[-1,-1,-1,-1],[-1,-1,-1,-1],[-1,-1,-1,-1],[-1,-1,-1,-1],[-1,-1,-1,-1],[-1,-1,-1,-1],[-1,-1,-1,-1],[-1,-1,-1,-1],[-1,-1,-1,-1],[-1,-1,-1,-1],[-1,-1,-1,-1],[-1,-1,-1,-1],[-1,-1,-1,-1],[-1,-1,-1,-1],[-1,-1,-1,-1],[-1,-1,-1,-1],[-1,-1,-1,-1],[13,47,48,46],[13,48,13,46],[13,49,13,47],[13,50,13,48],[13,51,13,49],[13,52,13,50],[13,53,13,51],[13,54,13,52],[13,55,13,53],[13,56,13,54],[13,57,13,55],[13,58,13,56],[13,59,13,57],[13,60,13,58],[13,61,13,59],[13,62,13,60],[13,63,13,61],[13,64,13,62],[13,65,13,63],[13,66,13,64],[13,67,13,65],[13,68,13,66],[13,69,13,67],[13,70,13,68],[13,71,13,69],[13,72,13,70],[13,73,13,71],[13,74,13,72],[4,74,13,73],[13,76,4,75],[13,77,13,75],[13,78,13,76],[13,79,13,77],[13,80,13,78],[13,81,13,79],[13,82,13,80],[13,83,13,81],[13,84,13,82],[13,85,13,83],[13,86,13,84],[13,87,13,85],[13,88,13,86],[13,89,13,87],[13,90,13,88],[13,91,13,89],[13,92,13,90],[13,93,13,91],[13,94,13,92],[13,95,13,93],[13,96,13,94],[13,97,13,95],[13,98,13,96],[13,99,13,97],[13,100,13,98],[13,101,13,99],[13,102,13,100],[13,103,13,101],[13,104,13,102],[13,105,13,103],[13,106,13,104],[13,107,13,105],[13,108,13,106],[13,109,13,107],[13,110,13,108],[13,111,13,109],[13,112,13,110],[13,113,13,111],[13,114,13,112],[13,115,13,113],[13,116,13,114],[13,117,13,115],[13,118,13,116],[13,119,13,117],[13,120,13,118],[13,121,13,119],[13,122,13,120],[13,123,13,121],[13,124,13,122],[13,125,13,123],[13,126,13,124],[13,127,13,125],[13,128,13,126],[13,129,13,127],[13,130,13,128],[13,131,13,129],[13,132,13,130],[13,133,13,131],[13,134,13,132],[13,135,13,133],[13,136,13,134],[13,137,13,135],[13,138,13,136],[13,139,13,137],[13,140,13,138],[13,141,13,139],[13,142,13,140],[13,143,13,141],[13,144,13,142],[12,144,13,143],[-1,-1,-1,-1],[-1,-1,-1,-1],[-1,-1,-1,-1],[-1,-1,-1,-1],[-1,-1,-1,-1],[-1,-1,-1,-1],[-1,-1,-1,-1],[-1,-1,-1,-1],[-1,-1,-1,-1],[-1,-1,-1,-1],[-1,-1,-1,-1],[-1,-1,-1,-1],[-1,-1,-1,-1],[-1,-1,-1,-1],[-1,-1,-1,-1],[-1,-1,-1,-1],[-1,-1,-1,-1],[-1,-1,-1,-1],[-1,-1,-1,-1],[-1,-1,-1,-1],[-1,-1,-1,-1],[-1,-1,-1,-1],[-1,-1,-1,-1]],"stap":[[-1,-1,-1,-1],[-1,-1,-1,-1],[-1,-1,-1,-1],[-1,-1,-1,-1],[-1,-1,-1,-1],[-1,-1,-1,-1],[-1,-1,-1,-1],[-1,-1,-1,-1],[-1,-1,-1,-1],[-1,-1,-1,-1],[-1,-1,-1,-1],[-1,-1,-1,-1],[-1,-1,-1,-1],[-1,-1,-1,-1],[-1,-1,-1,-1],[-1,-1,-1,-1],[-1,-1,-1,-1],[-1,-1,-1,-1],[-1,-1,-1,-1],[-1,-1,-1,-1],[-1,-1,-1,-1],[-1,-1,-1,-1],[-1,-1,-1,-1],[-1,-1,-1,-1],[-1,-1,-1,-1],[-1,-1,-1,-1],[-1,-1,-1,-1],[-1,-1,-1,-1],[-1,-1,-1,-1],[-1,-1,-1,-1],[-1,-1,-1,-1],[-1,-1,-1,-1],[-1,-1,-1,-1],[-1,-1,-1,-1],[-1,-1,-1,-1],[-1,-1,-1,-1],[-1,-1,-1,-1],[-1,-1,-1,-1],[-1,-1,-1,-1],[-1,-1,-1,-1],[-1,-1,-1,-1],[-1,-1,-1,-1],[-1,-1,-1,-1],[-1,-1,-1,-1],[-1,-1,-1,-1],[-1,-1,-1,-1],[48,43,13,47],[13,46,13,48],[13,47,13,49],[13,48,13,50],[13,49,13,51],[13,50,13,52],[13,51,13,53],[13,52,13,54],[13,53,13,55],[13,54,13,56],[13,55,13,57],[13,56,13,58],[13,57,13,59],[13,58,-1,-1],[-1,-1,13,61],[13,60,13,62],[13,61,13,63],[13,62,13,64],[13,63,13,65],[13,64,13,66],[13,65,13,67],[13,66,13,68],[13,67,13,69],[13,68,4,69],[4,70,13,71],[13,70,13,72],[13,71,13,73],[13,72,13,74],[13,73,13,75],[13,74,13,76],[13,75,13,77],[13,76,13,78],[13,77,13,79],[13,78,13,80],[13,79,13,81],[13,80,13,82],[13,81,13,83],[13,82,13,84],[13,83,13,85],[13,84,13,86],[13,85,13,87],[13,86,13,88],[13,87,13,89],[13,88,13,90],[13,89,4,90],[4,91,13,92],[13,91,13,93],[13,92,13,94],[13,93,13,95],[13,94,13,96],[13,95,13,97],[13,96,12,97],[12,98,13,99],[13,98,13,100],[13,99,13,101],[13,100,13,102],[13,101,13,103],[13,102,13,104],[13,103,13,105],[13,104,13,106],[13,105,-1,-1],[-1,-1,13,108],[13,107,13,109],[13,108,13,110],[13,109,13,111],[13,110,4,111],[4,112,13,113],[13,112,13,114],[13,113,13,115],[13,114,13,116],[13,115,13,117],[13,116,13,118],[13,117,12,118],[12,119,13,120],[13,119,13,121],[13,120,13,122],[13,121,13,123],[13,122,13,124],[13,123,13,125],[13,124,13,126],[13,125,13,127],[13,126,13,128],[13,127,13,129],[13,128,13,130],[13,129,13,131],[13,130,13,132],[13,131,4,132],[4,133,13,134],[13,133,13,135],[13,134,13,136],[13,135,13,137],[13,136,13,138],[13,137,13,139],[13,138,12,139],[12,140,13,141],[13,140,13,142],[13,141,13,143],[13,142,13,144],[13,143,13,145],[13,144,13,146],[13,145,13,147],[13,146,13,148],[13,147,13,149],[13,148,13,150],[13,149,13,151],[13,150,13,152],[13,151,13,153],[13,152,-1,-1],[-1,-1,-1,-1],[-1,-1,-1,-1],[-1,-1,-1,-1],[-1,-1,-1,-1],[-1,-1,-1,-1],[-1,-1,-1,-1],[-1,-1,-1,-1],[-1,-1,-1,-1],[-1,-1,-1,-1],[-1,-1,-1,-1],[-1,-1,-1,-1],[-1,-1,-1,-1],[-1,-1,-1,-1],[-1,-1,-1,-1]],"loop":[0,0,0,0,0,0,0,0,0,0,0,0,0,0,0,0,0,0,0,0,0,0,0,0,0,0,0,0,0,0,0,0,0,0,0,0,0,0,0,0,0,0,0,0,0,0,0,0,0,0,0,0,0,0,0,0,0,0,0,0,0,0,0,0,0,0,0,0,0,0,0,0,0,0,0,0,0,0,0,0,0,0,0,0,0,0,0,0,0,0,0,0,0,0,0,0,0,0,0,0,0,0,0,0,0,0,0,0,0,0,0,0,0,0,0,0,0,0,0,0,0,0,0,0,0,0,0,0,0,0,0,0,0,0,0,0,0,0,0,0,0,0,0,0,0,0,0,0,0,0,0,0,0,0,0,0,0,0,0,0,0,0,0,0,0,0,0,0],"skip":[0,0,0,0,0,0,0,0,0,0,0,0,0,0,0,0,0,0,0,0,0,0,0,0,0,0,0,0,0,0,0,0,0,0,0,0,0,0,0,0,0,0,0,0,0,0,0,0,0,0,0,0,0,0,0,0,0,0,0,0,0,0,0,0,0,0,0,0,0,0,0,0,0,0,0,0,0,0,0,0,0,0,0,0,0,0,0,0,0,0,0,0,0,0,0,0,0,0,0,0,0,0,0,0,0,0,0,0,0,0,0,0,0,0,0,0,0,0,0,0,0,0,0,0,0,0,0,0,0,0,0,0,0,0,0,0,0,0,0,0,0,0,0,0,0,0,0,0,0,0,0,0,0,0,0,0,0,0,0,0,0,0,0,0,0,0,0,0],"scafLoop":[],"stapLoop":[],"stap_colors":[[60,8421504],[107,8421504]],"scaf_colors":[]},{"row":1,"col":2,"num":15,"scaf":[[-1,-1,-1,-1],[-1,-1,-1,-1],[-1,-1,-1,-1],[-1,-1,-1,-1],[-1,-1,-1,-1],[-1,-1,-1,-1],[-1,-1,-1,-1],[-1,-1,-1,-1],[-1,-1,-1,-1],[-1,-1,-1,-1],[-1,-1,-1,-1],[-1,-1,-1,-1],[-1,-1,-1,-1],[-1,-1,-1,-1],[-1,-1,-1,-1],[-1,-1,-1,-1],[-1,-1,-1,-1],[-1,-1,-1,-1],[-1,-1,-1,-1],[-1,-1,-1,-1],[-1,-1,-1,-1],[-1,-1,-1,-1],[-1,-1,-1,-1],[-1,-1,-1,-1],[-1,-1,-1,-1],[-1,-1,-1,-1],[-1,-1,-1,-1],[-1,-1,-1,-1],[-1,-1,-1,-1],[-1,-1,-1,-1],[-1,-1,-1,-1],[-1,-1,-1,-1],[-1,-1,-1,-1],[-1,-1,-1,-1],[-1,-1,-1,-1],[-1,-1,-1,-1],[-1,-1,-1,-1],[-1,-1,-1,-1],[-1,-1,-1,-1],[-1,-1,-1,-1],[-1,-1,-1,-1],[-1,-1,-1,-1],[-1,-1,-1,-1],[-1,-1,-1,-1],[-1,-1,-1,-1],[15,46,68,43],[15,47,15,45],[15,48,15,46],[15,49,15,47],[15,50,15,48],[15,51,15,49],[15,52,15,50],[15,53,15,51],[15,54,15,52],[15,55,15,53],[15,56,15,54],[15,57,15,55],[15,58,15,56],[15,59,15,57],[15,60,15,58],[15,61,15,59],[15,62,15,60],[15,63,15,61],[15,64,15,62],[15,65,15,63],[15,66,15,64],[15,67,15,65],[15,68,15,66],[15,69,15,67],[15,70,15,68],[15,71,15,69],[15,72,15,70],[15,73,15,71],[15,74,15,72],[15,75,15,73],[15,76,15,74],[15,77,15,75],[15,78,15,76],[15,79,15,77],[15,80,15,78],[15,81,15,79],[15,82,15,80],[15,83,15,81],[15,84,15,82],[15,85,15,83],[15,86,15,84],[15,87,15,85],[15,88,15,86],[15,89,15,87],[15,90,15,88],[15,91,15,89],[15,92,15,90],[2,92,15,91],[15,94,2,93],[15,95,15,93],[15,96,15,94],[15,97,15,95],[15,98,15,96],[15,99,15,97],[15,100,15,98],[15,101,15,99],[15,102,15,100],[15,103,15,101],[15,104,15,102],[15,105,15,103],[15,106,15,104],[15,107,15,105],[15,108,15,106],[15,109,15,107],[15,110,15,108],[15,111,15,109],[15,112,15,110],[15,113,15,111],[15,114,15,112],[15,115,15,113],[15,116,15,114],[15,117,15,115],[15,118,15,116],[15,119,15,117],[15,120,15,118],[15,121,15,119],[15,122,15,120],[15,123,15,121],[15,124,15,122],[15,125,15,123],[15,126,15,124],[15,127,15,125],[15,128,15,126],[15,129,15,127],[15,130,15,128],[15,131,15,129],[15,132,15,130],[15,133,15,131],[15,134,15,132],[15,135,15,133],[15,136,15,134],[15,137,15,135],[15,138,15,136],[15,139,15,137],[15,140,15,138],[15,141,15,139],[6,141,15,140],[-1,-1,-1,-1],[-1,-1,-1,-1],[-1,-1,-1,-1],[-1,-1,-1,-1],[-1,-1,-1,-1],[-1,-1,-1,-1],[-1,-1,-1,-1],[-1,-1,-1,-1],[-1,-1,-1,-1],[-1,-1,-1,-1],[-1,-1,-1,-1],[-1,-1,-1,-1],[-1,-1,-1,-1],[-1,-1,-1,-1],[-1,-1,-1,-1],[-1,-1,-1,-1],[-1,-1,-1,-1],[-1,-1,-1,-1],[-1,-1,-1,-1],[-1,-1,-1,-1],[-1,-1,-1,-1],[-1,-1,-1,-1],[-1,-1,-1,-1],[-1,-1,-1,-1],[-1,-1,-1,-1],[-1,-1,-1,-1]],"stap":[[-1,-1,-1,-1],[-1,-1,-1,-1],[-1,-1,-1,-1],[-1,-1,-1,-1],[-1,-1,-1,-1],[-1,-1,-1,-1],[-1,-1,-1,-1],[-1,-1,-1,-1],[-1,-1,-1,-1],[-1,-1,-1,-1],[-1,-1,-1,-1],[-1,-1,-1,-1],[-1,-1,-1,-1],[-1,-1,-1,-1],[-1,-1,-1,-1],[-1,-1,-1,-1],[-1,-1,-1,-1],[-1,-1,-1,-1],[-1,-1,-1,-1],[-1,-1,-1,-1],[-1,-1,-1,-1],[-1,-1,-1,-1],[-1,-1,-1,-1],[-1,-1,-1,-1],[-1,-1,-1,-1],[-1,-1,-1,-1],[-1,-1,-1,-1],[-1,-1,-1,-1],[-1,-1,-1,-1],[-1,-1,-1,-1],[-1,-1,-1,-1],[-1,-1,-1,-1],[-1,-1,-1,-1],[-1,-1,-1,-1],[-1,-1,-1,-1],[-1,-1,-1,-1],[-1,-1,-1,-1],[-1,-1,-1,-1],[-1,-1,-1,-1],[-1,-1,-1,-1],[-1,-1,-1,-1],[-1,-1,-1,-1],[-1,-1,-1,-1],[-1,-1,-1,-1],[-1,-1,-1,-1],[68,40,15,46],[15,45,15,47],[15,46,15,48],[15,47,15,49],[15,48,15,50],[15,49,15,51],[15,50,15,52],[15,51,15,53],[15,52,15,54],[15,53,15,55],[15,54,2,55],[2,56,15,57],[15,56,15,58],[15,57,15,59],[15,58,15,60],[15,59,15,61],[15,60,15,62],[15,61,6,62],[6,63,15,64],[15,63,15,65],[15,64,15,66],[15,65,15,67],[15,66,15,68],[15,67,15,69],[15,68,15,70],[15,69,15,71],[15,70,15,72],[15,71,15,73],[15,72,15,74],[15,73,15,75],[15,74,15,76],[15,75,2,76],[2,77,15,78],[15,77,15,79],[15,78,15,80],[15,79,15,81],[15,80,15,82],[15,81,15,83],[15,82,6,83],[6,84,15,85],[15,84,15,86],[15,85,15,87],[15,86,15,88],[15,87,15,89],[15,88,15,90],[15,89,15,91],[15,90,15,92],[15,91,15,93],[15,92,-1,-1],[-1,-1,15,95],[15,94,15,96],[15,95,15,97],[15,96,2,97],[2,98,15,99],[15,98,15,100],[15,99,15,101],[15,100,15,102],[15,101,15,103],[15,102,15,104],[15,103,6,104],[6,105,15,106],[15,105,15,107],[15,106,15,108],[15,107,15,109],[15,108,15,110],[15,109,15,111],[15,110,15,112],[15,111,15,113],[15,112,15,114],[15,113,15,115],[15,114,15,116],[15,115,15,117],[15,116,15,118],[15,117,2,118],[2,119,15,120],[15,119,15,121],[15,120,15,122],[15,121,15,123],[15,122,15,124],[15,123,15,125],[15,124,6,125],[6,126,15,127],[15,126,15,128],[15,127,15,129],[15,128,15,130],[15,129,15,131],[15,130,15,132],[15,131,15,133],[15,132,15,134],[15,133,15,135],[15,134,15,136],[15,135,15,137],[15,136,15,138],[15,137,15,139],[15,138,15,140],[15,139,15,141],[15,140,15,142],[15,141,15,143],[15,142,15,144],[15,143,15,145],[15,144,15,146],[15,145,15,147],[15,146,15,148],[15,147,15,149],[15,148,15,150],[15,149,15,151],[15,150,15,152],[15,151,15,153],[15,152,-1,-1],[-1,-1,-1,-1],[-1,-1,-1,-1],[-1,-1,-1,-1],[-1,-1,-1,-1],[-1,-1,-1,-1],[-1,-1,-1,-1],[-1,-1,-1,-1],[-1,-1,-1,-1],[-1,-1,-1,-1],[-1,-1,-1,-1],[-1,-1,-1,-1],[-1,-1,-1,-1],[-1,-1,-1,-1],[-1,-1,-1,-1]],"loop":[0,0,0,0,0,0,0,0,0,0,0,0,0,0,0,0,0,0,0,0,0,0,0,0,0,0,0,0,0,0,0,0,0,0,0,0,0,0,0,0,0,0,0,0,0,0,0,0,0,0,0,0,0,0,0,0,0,0,0,0,0,0,0,0,0,0,0,0,0,0,0,0,0,0,0,0,0,0,0,0,0,0,0,0,0,0,0,0,0,0,0,0,0,0,0,0,0,0,0,0,0,0,0,0,0,0,0,0,0,0,0,0,0,0,0,0,0,0,0,0,0,0,0,0,0,0,0,0,0,0,0,0,0,0,0,0,0,0,0,0,0,0,0,0,0,0,0,0,0,0,0,0,0,0,0,0,0,0,0,0,0,0,0,0,0,0,0,0],"skip":[0,0,0,0,0,0,0,0,0,0,0,0,0,0,0,0,0,0,0,0,0,0,0,0,0,0,0,0,0,0,0,0,0,0,0,0,0,0,0,0,0,0,0,0,0,0,0,0,0,0,0,0,0,0,0,0,0,0,0,0,0,0,0,0,0,0,0,0,0,0,0,0,0,0,0,0,0,0,0,0,0,0,0,0,0,0,0,0,0,0,0,0,0,0,0,0,0,0,0,0,0,0,0,0,0,0,0,0,0,0,0,0,0,0,0,0,0,0,0,0,0,0,0,0,0,0,0,0,0,0,0,0,0,0,0,0,0,0,0,0,0,0,0,0,0,0,0,0,0,0,0,0,0,0,0,0,0,0,0,0,0,0,0,0,0,0,0,0],"scafLoop":[],"stapLoop":[],"stap_colors":[[94,8421504]],"scaf_colors":[]},{"row":1,"col":6,"num":17,"scaf":[[-1,-1,-1,-1],[-1,-1,-1,-1],[-1,-1,-1,-1],[-1,-1,-1,-1],[-1,-1,-1,-1],[-1,-1,-1,-1],[-1,-1,-1,-1],[-1,-1,-1,-1],[-1,-1,-1,-1],[-1,-1,-1,-1],[-1,-1,-1,-1],[-1,-1,-1,-1],[-1,-1,-1,-1],[-1,-1,-1,-1],[-1,-1,-1,-1],[-1,-1,-1,-1],[-1,-1,-1,-1],[-1,-1,-1,-1],[-1,-1,-1,-1],[-1,-1,-1,-1],[-1,-1,-1,-1],[-1,-1,-1,-1],[-1,-1,-1,-1],[-1,-1,-1,-1],[-1,-1,-1,-1],[-1,-1,-1,-1],[-1,-1,-1,-1],[-1,-1,-1,-1],[-1,-1,-1,-1],[-1,-1,-1,-1],[-1,-1,-1,-1],[-1,-1,-1,-1],[-1,-1,-1,-1],[-1,-1,-1,-1],[-1,-1,-1,-1],[-1,-1,-1,-1],[-1,-1,-1,-1],[-1,-1,-1,-1],[-1,-1,-1,-1],[-1,-1,-1,-1],[-1,-1,-1,-1],[17,42,52,41],[17,43,17,41],[17,44,17,42],[17,45,17,43],[17,46,17,44],[17,47,17,45],[17,48,17,46],[17,49,17,47],[17,50,17,48],[17,51,17,49],[17,52,17,50],[17,53,17,51],[17,54,17,52],[17,55,17,53],[17,56,17,54],[17,57,17,55],[17,58,17,56],[17,59,17,57],[17,60,17,58],[17,61,17,59],[17,62,17,60],[17,63,17,61],[17,64,17,62],[17,65,17,63],[17,66,17,64],[17,67,17,65],[17,68,17,66],[17,69,17,67],[17,70,17,68],[17,71,17,69],[17,72,17,70],[17,73,17,71],[17,74,17,72],[8,74,17,73],[17,76,8,75],[17,77,17,75],[17,78,17,76],[17,79,17,77],[17,80,17,78],[17,81,17,79],[17,82,17,80],[17,83,17,81],[17,84,17,82],[17,85,17,83],[17,86,17,84],[17,87,17,85],[17,88,17,86],[17,89,17,87],[17,90,17,88],[17,91,17,89],[17,92,17,90],[17,93,17,91],[17,94,17,92],[17,95,17,93],[17,96,17,94],[17,97,17,95],[17,98,17,96],[17,99,17,97],[17,100,17,98],[17,101,17,99],[17,102,17,100],[17,103,17,101],[17,104,17,102],[17,105,17,103],[17,106,17,104],[17,107,17,105],[17,108,17,106],[17,109,17,107],[17,110,17,108],[17,111,17,109],[17,112,17,110],[17,113,17,111],[17,114,17,112],[17,115,17,113],[17,116,17,114],[17,117,17,115],[17,118,17,116],[17,119,17,117],[17,120,17,118],[17,121,17,119],[17,122,17,120],[17,123,17,121],[17,124,17,122],[17,125,17,123],[17,126,17,124],[17,127,17,125],[17,128,17,126],[17,129,17,127],[17,130,17,128],[17,131,17,129],[17,132,17,130],[17,133,17,131],[17,134,17,132],[17,135,17,133],[17,136,17,134],[17,137,17,135],[17,138,17,136],[17,139,17,137],[17,140,17,138],[17,141,17,139],[17,142,17,140],[17,143,17,141],[17,144,17,142],[4,144,17,143],[-1,-1,-1,-1],[-1,-1,-1,-1],[-1,-1,-1,-1],[-1,-1,-1,-1],[-1,-1,-1,-1],[-1,-1,-1,-1],[-1,-1,-1,-1],[-1,-1,-1,-1],[-1,-1,-1,-1],[-1,-1,-1,-1],[-1,-1,-1,-1],[-1,-1,-1,-1],[-1,-1,-1,-1],[-1,-1,-1,-1],[-1,-1,-1,-1],[-1,-1,-1,-1],[-1,-1,-1,-1],[-1,-1,-1,-1],[-1,-1,-1,-1],[-1,-1,-1,-1],[-1,-1,-1,-1],[-1,-1,-1,-1],[-1,-1,-1,-1]],"stap":[[-1,-1,-1,-1],[-1,-1,-1,-1],[-1,-1,-1,-1],[-1,-1,-1,-1],[-1,-1,-1,-1],[-1,-1,-1,-1],[-1,-1,-1,-1],[-1,-1,-1,-1],[-1,-1,-1,-1],[-1,-1,-1,-1],[-1,-1,-1,-1],[-1,-1,-1,-1],[-1,-1,-1,-1],[-1,-1,-1,-1],[-1,-1,-1,-1],[-1,-1,-1,-1],[-1,-1,-1,-1],[-1,-1,-1,-1],[-1,-1,-1,-1],[-1,-1,-1,-1],[-1,-1,-1,-1],[-1,-1,-1,-1],[-1,-1,-1,-1],[-1,-1,-1,-1],[-1,-1,-1,-1],[-1,-1,-1,-1],[-1,-1,-1,-1],[-1,-1,-1,-1],[-1,-1,-1,-1],[-1,-1,-1,-1],[-1,-1,-1,-1],[-1,-1,-1,-1],[-1,-1,-1,-1],[-1,-1,-1,-1],[-1,-1,-1,-1],[-1,-1,-1,-1],[-1,-1,-1,-1],[-1,-1,-1,-1],[-1,-1,-1,-1],[-1,-1,-1,-1],[-1,-1,-1,-1],[52,37,17,42],[17,41,17,43],[17,42,17,44],[17,43,17,45],[17,44,17,46],[17,45,17,47],[17,46,-1,-1],[-1,-1,17,49],[17,48,17,50],[17,49,17,51],[17,50,17,52],[17,51,17,53],[17,52,17,54],[17,53,17,55],[17,54,4,55],[4,56,17,57],[17,56,17,58],[17,57,17,59],[17,58,17,60],[17,59,17,61],[17,60,17,62],[17,61,17,63],[17,62,17,64],[17,63,17,65],[17,64,17,66],[17,65,17,67],[17,66,17,68],[17,67,17,69],[17,68,8,69],[8,70,17,71],[17,70,17,72],[17,71,17,73],[17,72,17,74],[17,73,17,75],[17,74,17,76],[17,75,17,77],[17,76,17,78],[17,77,-1,-1],[-1,-1,17,80],[17,79,17,81],[17,80,17,82],[17,81,17,83],[17,82,17,84],[17,83,17,85],[17,84,17,86],[17,85,17,87],[17,86,17,88],[17,87,17,89],[17,88,17,90],[17,89,8,90],[8,91,17,92],[17,91,17,93],[17,92,17,94],[17,93,17,95],[17,94,17,96],[17,95,17,97],[17,96,4,97],[4,98,17,99],[17,98,17,100],[17,99,17,101],[17,100,17,102],[17,101,17,103],[17,102,17,104],[17,103,17,105],[17,104,17,106],[17,105,17,107],[17,106,17,108],[17,107,17,109],[17,108,17,110],[17,109,17,111],[17,110,8,111],[8,112,17,113],[17,112,17,114],[17,113,-1,-1],[-1,-1,17,116],[17,115,17,117],[17,116,17,118],[17,117,4,118],[4,119,17,120],[17,119,17,121],[17,120,17,122],[17,121,17,123],[17,122,17,124],[17,123,17,125],[17,124,17,126],[17,125,17,127],[17,126,17,128],[17,127,17,129],[17,128,17,130],[17,129,17,131],[17,130,17,132],[17,131,8,132],[8,133,17,134],[17,133,17,135],[17,134,17,136],[17,135,17,137],[17,136,17,138],[17,137,17,139],[17,138,17,140],[17,139,17,141],[17,140,17,142],[17,141,17,143],[17,142,17,144],[17,143,17,145],[17,144,17,146],[17,145,17,147],[17,146,-1,-1],[-1,-1,-1,-1],[-1,-1,-1,-1],[-1,-1,-1,-1],[-1,-1,-1,-1],[-1,-1,-1,-1],[-1,-1,-1,-1],[-1,-1,-1,-1],[-1,-1,-1,-1],[-1,-1,-1,-1],[-1,-1,-1,-1],[-1,-1,-1,-1],[-1,-1,-1,-1],[-1,-1,-1,-1],[-1,-1,-1,-1],[-1,-1,-1,-1],[-1,-1,-1,-1],[-1,-1,-1,-1],[-1,-1,-1,-1],[-1,-1,-1,-1],[-1,-1,-1,-1]],"loop":[0,0,0,0,0,0,0,0,0,0,0,0,0,0,0,0,0,0,0,0,0,0,0,0,0,0,0,0,0,0,0,0,0,0,0,0,0,0,0,0,0,0,0,0,0,0,0,0,0,0,0,0,0,0,0,0,0,0,0,0,0,0,0,0,0,0,0,0,0,0,0,0,0,0,0,0,0,0,0,0,0,0,0,0,0,0,0,0,0,0,0,0,0,0,0,0,0,0,0,0,0,0,0,0,0,0,0,0,0,0,0,0,0,0,0,0,0,0,0,0,0,0,0,0,0,0,0,0,0,0,0,0,0,0,0,0,0,0,0,0,0,0,0,0,0,0,0,0,0,0,0,0,0,0,0,0,0,0,0,0,0,0,0,0,0,0,0,0],"skip":[0,0,0,0,0,0,0,0,0,0,0,0,0,0,0,0,0,0,0,0,0,0,0,0,0,0,0,0,0,0,0,0,0,0,0,0,0,0,0,0,0,0,0,0,0,0,0,0,0,0,0,0,0,0,0,0,0,0,0,0,0,0,0,0,0,0,0,0,0,0,0,0,0,0,0,0,0,0,0,0,0,0,0,0,0,0,0,0,0,0,0,0,0,0,0,0,0,0,0,0,0,0,0,0,0,0,0,0,0,0,0,0,0,0,0,0,0,0,0,0,0,0,0,0,0,0,0,0,0,0,0,0,0,0,0,0,0,0,0,0,0,0,0,0,0,0,0,0,0,0,0,0,0,0,0,0,0,0,0,0,0,0,0,0,0,0,0,0],"scafLoop":[],"stapLoop":[],"stap_colors":[[48,8421504],[79,8421504],[115,8421504]],"scaf_colors":[]},{"row":4,"col":14,"num":18,"scaf":[[-1,-1,-1,-1],[-1,-1,-1,-1],[-1,-1,-1,-1],[-1,-1,-1,-1],[-1,-1,-1,-1],[-1,-1,-1,-1],[-1,-1,-1,-1],[-1,-1,-1,-1],[-1,-1,-1,-1],[-1,-1,-1,-1],[-1,-1,-1,-1],[-1,-1,-1,-1],[-1,-1,-1,-1],[-1,-1,-1,-1],[-1,-1,-1,-1],[-1,-1,-1,-1],[-1,-1,-1,-1],[-1,-1,-1,-1],[-1,-1,-1,-1],[-1,-1,-1,-1],[-1,-1,-1,-1],[-1,-1,-1,-1],[-1,-1,-1,-1],[-1,-1,-1,-1],[-1,-1,-1,-1],[-1,-1,-1,-1],[-1,-1,-1,-1],[-1,-1,-1,-1],[-1,-1,-1,-1],[-1,-1,-1,-1],[-1,-1,-1,-1],[-1,-1,-1,-1],[-1,-1,-1,-1],[-1,-1,-1,-1],[-1,-1,-1,-1],[-1,-1,-1,-1],[-1,-1,-1,-1],[-1,-1,-1,-1],[55,40,18,39],[18,38,18,40],[18,39,18,41],[18,40,18,42],[18,41,18,43],[18,42,18,44],[18,43,18,45],[18,44,18,46],[18,45,18,47],[18,46,18,48],[18,47,18,49],[18,48,18,50],[18,49,18,51],[18,50,18,52],[18,51,18,53],[18,52,18,54],[18,53,18,55],[18,54,18,56],[18,55,18,57],[18,56,18,58],[18,57,18,59],[18,58,18,60],[18,59,18,61],[18,60,18,62],[18,61,18,63],[18,62,18,64],[18,63,18,65],[18,64,18,66],[18,65,18,67],[18,66,18,68],[18,67,18,69],[18,68,18,70],[18,69,18,71],[18,70,18,72],[18,71,18,73],[18,72,18,74],[18,73,18,75],[18,74,18,76],[18,75,18,77],[18,76,18,78],[18,77,18,79],[18,78,18,80],[18,79,18,81],[18,80,18,82],[18,81,18,83],[18,82,18,84],[18,83,18,85],[18,84,18,86],[18,85,18,87],[18,86,18,88],[18,87,18,89],[18,88,18,90],[18,89,18,91],[18,90,18,92],[18,91,18,93],[18,92,18,94],[18,93,18,95],[18,94,18,96],[18,95,18,97],[18,96,18,98],[18,97,18,99],[18,98,25,99],[25,100,18,101],[18,100,18,102],[18,101,18,103],[18,102,18,104],[18,103,18,105],[18,104,18,106],[18,105,18,107],[18,106,18,108],[18,107,18,109],[18,108,18,110],[18,109,18,111],[18,110,18,112],[18,111,18,113],[18,112,18,114],[18,113,18,115],[18,114,18,116],[18,115,18,117],[18,116,18,118],[18,117,18,119],[18,118,18,120],[18,119,18,121],[18,120,18,122],[18,121,18,123],[18,122,18,124],[18,123,18,125],[18,124,18,126],[18,125,18,127],[18,126,18,128],[18,127,18,129],[18,128,18,130],[18,129,18,131],[18,130,18,132],[18,131,18,133],[18,132,18,134],[18,133,18,135],[18,134,18,136],[18,135,18,137],[18,136,27,137],[-1,-1,-1,-1],[-1,-1,-1,-1],[-1,-1,-1,-1],[-1,-1,-1,-1],[-1,-1,-1,-1],[-1,-1,-1,-1],[-1,-1,-1,-1],[-1,-1,-1,-1],[-1,-1,-1,-1],[-1,-1,-1,-1],[-1,-1,-1,-1],[-1,-1,-1,-1],[-1,-1,-1,-1],[-1,-1,-1,-1],[-1,-1,-1,-1],[-1,-1,-1,-1],[-1,-1,-1,-1],[-1,-1,-1,-1],[-1,-1,-1,-1],[-1,-1,-1,-1],[-1,-1,-1,-1],[-1,-1,-1,-1],[-1,-1,-1,-1],[-1,-1,-1,-1],[-1,-1,-1,-1],[-1,-1,-1,-1],[-1,-1,-1,-1],[-1,-1,-1,-1],[-1,-1,-1,-1],[-1,-1,-1,-1]],"stap":[[-1,-1,-1,-1],[-1,-1,-1,-1],[-1,-1,-1,-1],[-1,-1,-1,-1],[-1,-1,-1,-1],[-1,-1,-1,-1],[-1,-1,-1,-1],[-1,-1,-1,-1],[-1,-1,-1,-1],[-1,-1,-1,-1],[-1,-1,-1,-1],[-1,-1,-1,-1],[-1,-1,-1,-1],[-1,-1,-1,-1],[-1,-1,-1,-1],[-1,-1,-1,-1],[-1,-1,-1,-1],[-1,-1,-1,-1],[-1,-1,-1,-1],[-1,-1,-1,-1],[-1,-1,-1,-1],[-1,-1,-1,-1],[-1,-1,-1,-1],[-1,-1,-1,-1],[-1,-1,-1,-1],[-1,-1,-1,-1],[-1,-1,-1,-1],[-1,-1,-1,-1],[-1,-1,-1,-1],[-1,-1,-1,-1],[-1,-1,-1,-1],[-1,-1,-1,-1],[-1,-1,-1,-1],[-1,-1,-1,-1],[18,35,55,40],[18,36,18,34],[18,37,18,35],[18,38,18,36],[18,39,18,37],[18,40,18,38],[18,41,18,39],[18,42,18,40],[18,43,18,41],[-1,-1,18,42],[18,45,-1,-1],[18,46,18,44],[18,47,18,45],[18,48,18,46],[27,48,18,47],[18,50,27,49],[18,51,18,49],[18,52,18,50],[18,53,18,51],[18,54,18,52],[18,55,18,53],[18,56,18,54],[18,57,18,55],[18,58,18,56],[18,59,18,57],[18,60,18,58],[18,61,18,59],[18,62,18,60],[25,62,18,61],[18,64,25,63],[18,65,18,63],[18,66,18,64],[18,67,18,65],[18,68,18,66],[18,69,18,67],[27,69,18,68],[18,71,27,70],[18,72,18,70],[18,73,18,71],[18,74,18,72],[18,75,18,73],[18,76,18,74],[18,77,18,75],[18,78,18,76],[18,79,18,77],[18,80,18,78],[18,81,18,79],[18,82,18,80],[18,83,18,81],[25,83,18,82],[18,85,25,84],[18,86,18,84],[18,87,18,85],[18,88,18,86],[18,89,18,87],[18,90,18,88],[27,90,18,89],[18,92,27,91],[18,93,18,91],[18,94,18,92],[18,95,18,93],[18,96,18,94],[18,97,18,95],[18,98,18,96],[18,99,18,97],[18,100,18,98],[18,101,18,99],[18,102,18,100],[18,103,18,101],[18,104,18,102],[25,104,18,103],[18,106,25,105],[18,107,18,105],[18,108,18,106],[18,109,18,107],[18,110,18,108],[18,111,18,109],[27,111,18,110],[18,113,27,112],[18,114,18,112],[18,115,18,113],[18,116,18,114],[18,117,18,115],[18,118,18,116],[18,119,18,117],[18,120,18,118],[18,121,18,119],[18,122,18,120],[18,123,18,121],[18,124,18,122],[18,125,18,123],[25,125,18,124],[18,127,25,126],[18,128,18,126],[18,129,18,127],[18,130,18,128],[18,131,18,129],[18,132,18,130],[18,133,18,131],[18,134,18,132],[18,135,18,133],[18,136,18,134],[18,137,18,135],[18,138,18,136],[18,139,18,137],[18,140,18,138],[-1,-1,18,139],[-1,-1,-1,-1],[-1,-1,-1,-1],[-1,-1,-1,-1],[-1,-1,-1,-1],[-1,-1,-1,-1],[-1,-1,-1,-1],[-1,-1,-1,-1],[-1,-1,-1,-1],[-1,-1,-1,-1],[-1,-1,-1,-1],[-1,-1,-1,-1],[-1,-1,-1,-1],[-1,-1,-1,-1],[-1,-1,-1,-1],[-1,-1,-1,-1],[-1,-1,-1,-1],[-1,-1,-1,-1],[-1,-1,-1,-1],[-1,-1,-1,-1],[-1,-1,-1,-1],[-1,-1,-1,-1],[-1,-1,-1,-1],[-1,-1,-1,-1],[-1,-1,-1,-1],[-1,-1,-1,-1],[-1,-1,-1,-1],[-1,-1,-1,-1]],"loop":[0,0,0,0,0,0,0,0,0,0,0,0,0,0,0,0,0,0,0,0,0,0,0,0,0,0,0,0,0,0,0,0,0,0,0,0,0,0,0,0,0,0,0,0,0,0,0,0,0,0,0,0,0,0,0,0,0,0,0,0,0,0,0,0,0,0,0,0,0,0,0,0,0,0,0,0,0,0,0,0,0,0,0,0,0,0,0,0,0,0,0,0,0,0,0,0,0,0,0,0,0,0,0,0,0,0,0,0,0,0,0,0,0,0,0,0,0,0,0,0,0,0,0,0,0,0,0,0,0,0,0,0,0,0,0,0,0,0,0,0,0,0,0,0,0,0,0,0,0,0,0,0,0,0,0,0,0,0,0,0,0,0,0,0,0,0,0,0],"skip":[0,0,0,0,0,0,0,0,0,0,0,0,0,0,0,0,0,0,0,0,0,0,0,0,0,0,0,0,0,0,0,0,0,0,0,0,0,0,0,0,0,0,0,0,0,0,0,0,0,0,0,0,0,0,0,0,0,0,0,0,0,0,0,0,0,0,0,0,0,0,0,0,0,0,0,0,0,0,0,0,0,0,0,0,0,0,0,0,0,0,0,0,0,0,0,0,0,0,0,0,0,0,0,0,0,0,0,0,0,0,0,0,0,0,0,0,0,0,0,0,0,0,0,0,0,0,0,0,0,0,0,0,0,0,0,0,0,0,0,0,0,0,0,0,0,0,0,0,0,0,0,0,0,0,0,0,0,0,0,0,0,0,0,0,0,0,0,0],"scafLoop":[],"stapLoop":[],"stap_colors":[[43,8421504],[140,16777215]],"scaf_colors":[]},{"row":2,"col":12,"num":20,"scaf":[[-1,-1,-1,-1],[-1,-1,-1,-1],[-1,-1,-1,-1],[-1,-1,-1,-1],[-1,-1,-1,-1],[-1,-1,-1,-1],[-1,-1,-1,-1],[-1,-1,-1,-1],[-1,-1,-1,-1],[-1,-1,-1,-1],[-1,-1,-1,-1],[-1,-1,-1,-1],[-1,-1,-1,-1],[-1,-1,-1,-1],[-1,-1,-1,-1],[-1,-1,-1,-1],[-1,-1,-1,-1],[-1,-1,-1,-1],[-1,-1,-1,-1],[-1,-1,-1,-1],[-1,-1,-1,-1],[-1,-1,-1,-1],[-1,-1,-1,-1],[-1,-1,-1,-1],[-1,-1,-1,-1],[-1,-1,-1,-1],[-1,-1,-1,-1],[-1,-1,-1,-1],[-1,-1,-1,-1],[-1,-1,-1,-1],[-1,-1,-1,-1],[-1,-1,-1,-1],[-1,-1,-1,-1],[-1,-1,-1,-1],[-1,-1,-1,-1],[-1,-1,-1,-1],[-1,-1,-1,-1],[-1,-1,-1,-1],[-1,-1,-1,-1],[-1,-1,-1,-1],[3,38,20,41],[20,40,20,42],[20,41,20,43],[20,42,20,44],[20,43,20,45],[20,44,20,46],[20,45,20,47],[20,46,20,48],[20,47,20,49],[20,48,20,50],[20,49,20,51],[20,50,20,52],[20,51,20,53],[20,52,20,54],[20,53,20,55],[20,54,20,56],[20,55,20,57],[20,56,20,58],[20,57,20,59],[20,58,20,60],[20,59,20,61],[20,60,20,62],[20,61,20,63],[20,62,20,64],[20,63,20,65],[20,64,20,66],[20,65,20,67],[20,66,20,68],[20,67,20,69],[20,68,20,70],[20,69,20,71],[20,70,20,72],[20,71,20,73],[20,72,20,74],[20,73,20,75],[20,74,20,76],[20,75,20,77],[20,76,20,78],[20,77,20,79],[20,78,20,80],[20,79,20,81],[20,80,20,82],[20,81,20,83],[20,82,20,84],[20,83,20,85],[20,84,20,86],[20,85,20,87],[20,86,20,88],[20,87,20,89],[20,88,20,90],[20,89,20,91],[20,90,20,92],[20,91,20,93],[20,92,20,94],[20,93,20,95],[20,94,20,96],[20,95,20,97],[20,96,20,98],[20,97,20,99],[20,98,20,100],[20,99,20,101],[20,100,20,102],[20,101,20,103],[20,102,20,104],[20,103,20,105],[20,104,20,106],[20,105,20,107],[20,106,20,108],[20,107,20,109],[20,108,20,110],[20,109,20,111],[20,110,20,112],[20,111,20,113],[20,112,20,114],[20,113,20,115],[20,114,20,116],[20,115,20,117],[20,116,20,118],[20,117,20,119],[20,118,20,120],[20,119,20,121],[20,120,20,122],[20,121,20,123],[20,122,20,124],[20,123,20,125],[20,124,20,126],[20,125,20,127],[20,126,20,128],[20,127,20,129],[20,128,20,130],[20,129,20,131],[20,130,20,132],[20,131,20,133],[20,132,20,134],[20,133,20,135],[20,134,20,136],[20,135,20,137],[20,136,20,138],[20,137,20,139],[20,138,20,140],[20,139,20,141],[20,140,29,141],[-1,-1,-1,-1],[-1,-1,-1,-1],[-1,-1,-1,-1],[-1,-1,-1,-1],[-1,-1,-1,-1],[-1,-1,-1,-1],[-1,-1,-1,-1],[-1,-1,-1,-1],[-1,-1,-1,-1],[-1,-1,-1,-1],[-1,-1,-1,-1],[-1,-1,-1,-1],[-1,-1,-1,-1],[-1,-1,-1,-1],[-1,-1,-1,-1],[-1,-1,-1,-1],[-1,-1,-1,-1],[-1,-1,-1,-1],[-1,-1,-1,-1],[-1,-1,-1,-1],[-1,-1,-1,-1],[-1,-1,-1,-1],[-1,-1,-1,-1],[-1,-1,-1,-1],[-1,-1,-1,-1],[-1,-1,-1,-1]],"stap":[[-1,-1,-1,-1],[-1,-1,-1,-1],[-1,-1,-1,-1],[-1,-1,-1,-1],[-1,-1,-1,-1],[-1,-1,-1,-1],[-1,-1,-1,-1],[-1,-1,-1,-1],[-1,-1,-1,-1],[-1,-1,-1,-1],[-1,-1,-1,-1],[-1,-1,-1,-1],[-1,-1,-1,-1],[-1,-1,-1,-1],[-1,-1,-1,-1],[-1,-1,-1,-1],[-1,-1,-1,-1],[-1,-1,-1,-1],[-1,-1,-1,-1],[-1,-1,-1,-1],[-1,-1,-1,-1],[-1,-1,-1,-1],[-1,-1,-1,-1],[-1,-1,-1,-1],[-1,-1,-1,-1],[-1,-1,-1,-1],[-1,-1,-1,-1],[-1,-1,-1,-1],[-1,-1,-1,-1],[-1,-1,-1,-1],[-1,-1,-1,-1],[-1,-1,-1,-1],[-1,-1,-1,-1],[-1,-1,-1,-1],[-1,-1,-1,-1],[-1,-1,-1,-1],[20,37,3,38],[20,38,20,36],[20,39,20,37],[20,40,20,38],[20,41,20,39],[20,42,20,40],[20,43,20,41],[20,44,20,42],[20,45,20,43],[-1,-1,20,44],[20,47,-1,-1],[20,48,20,46],[20,49,20,47],[20,50,20,48],[20,51,20,49],[20,52,20,50],[20,53,20,51],[20,54,20,52],[20,55,20,53],[33,55,20,54],[20,57,33,56],[20,58,20,56],[20,59,20,57],[20,60,20,58],[20,61,20,59],[20,62,20,60],[29,62,20,61],[20,64,29,63],[20,65,20,63],[20,66,20,64],[-1,-1,20,65],[20,68,-1,-1],[20,69,20,67],[20,70,20,68],[20,71,20,69],[20,72,20,70],[20,73,20,71],[20,74,20,72],[20,75,20,73],[20,76,20,74],[33,76,20,75],[20,78,33,77],[20,79,20,77],[20,80,20,78],[-1,-1,20,79],[20,82,-1,-1],[20,83,20,81],[29,83,20,82],[20,85,29,84],[20,86,20,84],[20,87,20,85],[20,88,20,86],[20,89,20,87],[20,90,20,88],[20,91,20,89],[20,92,20,90],[20,93,20,91],[20,94,20,92],[20,95,20,93],[20,96,20,94],[20,97,20,95],[33,97,20,96],[20,99,33,98],[20,100,20,98],[20,101,20,99],[20,102,20,100],[20,103,20,101],[20,104,20,102],[29,104,20,103],[20,106,29,105],[20,107,20,105],[20,108,20,106],[20,109,20,107],[20,110,20,108],[20,111,20,109],[20,112,20,110],[20,113,20,111],[20,114,20,112],[20,115,20,113],[20,116,20,114],[20,117,20,115],[20,118,20,116],[33,118,20,117],[20,120,33,119],[20,121,20,119],[20,122,20,120],[20,123,20,121],[20,124,20,122],[20,125,20,123],[29,125,20,124],[20,127,29,126],[20,128,20,126],[20,129,20,127],[20,130,20,128],[20,131,20,129],[20,132,20,130],[20,133,20,131],[20,134,20,132],[20,135,20,133],[20,136,20,134],[20,137,20,135],[20,138,20,136],[20,139,20,137],[20,140,20,138],[20,141,20,139],[20,142,20,140],[20,143,20,141],[20,144,20,142],[-1,-1,20,143],[-1,-1,-1,-1],[-1,-1,-1,-1],[-1,-1,-1,-1],[-1,-1,-1,-1],[-1,-1,-1,-1],[-1,-1,-1,-1],[-1,-1,-1,-1],[-1,-1,-1,-1],[-1,-1,-1,-1],[-1,-1,-1,-1],[-1,-1,-1,-1],[-1,-1,-1,-1],[-1,-1,-1,-1],[-1,-1,-1,-1],[-1,-1,-1,-1],[-1,-1,-1,-1],[-1,-1,-1,-1],[-1,-1,-1,-1],[-1,-1,-1,-1],[-1,-1,-1,-1],[-1,-1,-1,-1],[-1,-1,-1,-1],[-1,-1,-1,-1]],"loop":[0,0,0,0,0,0,0,0,0,0,0,0,0,0,0,0,0,0,0,0,0,0,0,0,0,0,0,0,0,0,0,0,0,0,0,0,0,0,0,0,0,0,0,0,0,0,0,0,0,0,0,0,0,0,0,0,0,0,0,0,0,0,0,0,0,0,0,0,0,0,0,0,0,0,0,0,0,0,0,0,0,0,0,0,0,0,0,0,0,0,0,0,0,0,0,0,0,0,0,0,0,0,0,0,0,0,0,0,0,0,0,0,0,0,0,0,0,0,0,0,0,0,0,0,0,0,0,0,0,0,0,0,0,0,0,0,0,0,0,0,0,0,0,0,0,0,0,0,0,0,0,0,0,0,0,0,0,0,0,0,0,0,0,0,0,0,0,0],"skip":[0,0,0,0,0,0,0,0,0,0,0,0,0,0,0,0,0,0,0,0,0,0,0,0,0,0,0,0,0,0,0,0,0,0,0,0,0,0,0,0,0,0,0,0,0,0,0,0,0,0,0,0,0,0,0,0,0,0,0,0,0,0,0,0,0,0,0,0,0,0,0,0,0,0,0,0,0,0,0,0,0,0,0,0,0,0,0,0,0,0,0,0,0,0,0,0,0,0,0,0,0,0,0,0,0,0,0,0,0,0,0,0,0,0,0,0,0,0,0,0,0,0,0,0,0,0,0,0,0,0,0,0,0,0,0,0,0,0,0,0,0,0,0,0,0,0,0,0,0,0,0,0,0,0,0,0,0,0,0,0,0,0,0,0,0,0,0,0],"scafLoop":[],"stapLoop":[],"stap_colors":[[45,8421504],[66,8421504],[80,8421504],[144,16711680]],"scaf_colors":[]},{"row":2,"col":16,"num":22,"scaf":[[-1,-1,-1,-1],[-1,-1,-1,-1],[-1,-1,-1,-1],[-1,-1,-1,-1],[-1,-1,-1,-1],[-1,-1,-1,-1],[-1,-1,-1,-1],[-1,-1,-1,-1],[-1,-1,-1,-1],[-1,-1,-1,-1],[-1,-1,-1,-1],[-1,-1,-1,-1],[-1,-1,-1,-1],[-1,-1,-1,-1],[-1,-1,-1,-1],[-1,-1,-1,-1],[-1,-1,-1,-1],[-1,-1,-1,-1],[-1,-1,-1,-1],[-1,-1,-1,-1],[-1,-1,-1,-1],[-1,-1,-1,-1],[-1,-1,-1,-1],[-1,-1,-1,-1],[-1,-1,-1,-1],[-1,-1,-1,-1],[-1,-1,-1,-1],[-1,-1,-1,-1],[-1,-1,-1,-1],[-1,-1,-1,-1],[-1,-1,-1,-1],[-1,-1,-1,-1],[-1,-1,-1,-1],[-1,-1,-1,-1],[-1,-1,-1,-1],[-1,-1,-1,-1],[-1,-1,-1,-1],[-1,-1,-1,-1],[-1,-1,-1,-1],[-1,-1,-1,-1],[-1,-1,-1,-1],[37,40,22,42],[22,41,22,43],[22,42,22,44],[22,43,22,45],[22,44,22,46],[22,45,22,47],[22,46,22,48],[22,47,22,49],[22,48,22,50],[22,49,22,51],[22,50,22,52],[22,51,22,53],[22,52,22,54],[22,53,22,55],[22,54,22,56],[22,55,22,57],[22,56,22,58],[22,57,22,59],[22,58,22,60],[22,59,22,61],[22,60,22,62],[22,61,22,63],[22,62,22,64],[22,63,22,65],[22,64,22,66],[22,65,22,67],[22,66,22,68],[22,67,22,69],[22,68,22,70],[22,69,22,71],[22,70,22,72],[22,71,22,73],[22,72,22,74],[22,73,31,74],[31,75,22,76],[22,75,22,77],[22,76,22,78],[22,77,22,79],[22,78,22,80],[22,79,22,81],[22,80,22,82],[22,81,22,83],[22,82,22,84],[22,83,22,85],[22,84,22,86],[22,85,22,87],[22,86,22,88],[22,87,22,89],[22,88,22,90],[22,89,22,91],[22,90,22,92],[22,91,22,93],[22,92,22,94],[22,93,22,95],[22,94,22,96],[22,95,22,97],[22,96,22,98],[22,97,22,99],[22,98,22,100],[22,99,22,101],[22,100,22,102],[22,101,22,103],[22,102,22,104],[22,103,22,105],[22,104,22,106],[22,105,22,107],[22,106,22,108],[22,107,22,109],[22,108,22,110],[22,109,22,111],[22,110,22,112],[22,111,22,113],[22,112,22,114],[22,113,22,115],[22,114,22,116],[22,115,22,117],[22,116,22,118],[22,117,22,119],[22,118,22,120],[22,119,22,121],[22,120,22,122],[22,121,22,123],[22,122,22,124],[22,123,22,125],[22,124,22,126],[22,125,22,127],[22,126,22,128],[22,127,22,129],[22,128,22,130],[22,129,22,131],[22,130,22,132],[22,131,22,133],[22,132,22,134],[22,133,22,135],[22,134,22,136],[22,135,22,137],[22,136,22,138],[22,137,22,139],[22,138,22,140],[22,139,22,141],[22,140,22,142],[22,141,22,143],[22,142,22,144],[22,143,35,144],[-1,-1,-1,-1],[-1,-1,-1,-1],[-1,-1,-1,-1],[-1,-1,-1,-1],[-1,-1,-1,-1],[-1,-1,-1,-1],[-1,-1,-1,-1],[-1,-1,-1,-1],[-1,-1,-1,-1],[-1,-1,-1,-1],[-1,-1,-1,-1],[-1,-1,-1,-1],[-1,-1,-1,-1],[-1,-1,-1,-1],[-1,-1,-1,-1],[-1,-1,-1,-1],[-1,-1,-1,-1],[-1,-1,-1,-1],[-1,-1,-1,-1],[-1,-1,-1,-1],[-1,-1,-1,-1],[-1,-1,-1,-1],[-1,-1,-1,-1]],"stap":[[-1,-1,-1,-1],[-1,-1,-1,-1],[-1,-1,-1,-1],[-1,-1,-1,-1],[-1,-1,-1,-1],[-1,-1,-1,-1],[-1,-1,-1,-1],[-1,-1,-1,-1],[-1,-1,-1,-1],[-1,-1,-1,-1],[-1,-1,-1,-1],[-1,-1,-1,-1],[-1,-1,-1,-1],[-1,-1,-1,-1],[-1,-1,-1,-1],[-1,-1,-1,-1],[-1,-1,-1,-1],[-1,-1,-1,-1],[-1,-1,-1,-1],[-1,-1,-1,-1],[-1,-1,-1,-1],[-1,-1,-1,-1],[-1,-1,-1,-1],[-1,-1,-1,-1],[-1,-1,-1,-1],[-1,-1,-1,-1],[-1,-1,-1,-1],[-1,-1,-1,-1],[-1,-1,-1,-1],[-1,-1,-1,-1],[-1,-1,-1,-1],[-1,-1,-1,-1],[-1,-1,-1,-1],[-1,-1,-1,-1],[-1,-1,-1,-1],[-1,-1,-1,-1],[-1,-1,-1,-1],[22,38,37,40],[22,39,22,37],[22,40,22,38],[22,41,22,39],[22,42,22,40],[22,43,22,41],[22,44,22,42],[22,45,22,43],[22,46,22,44],[-1,-1,22,45],[22,48,-1,-1],[22,49,22,47],[22,50,22,48],[22,51,22,49],[22,52,22,50],[22,53,22,51],[22,54,22,52],[22,55,22,53],[35,55,22,54],[22,57,35,56],[22,58,22,56],[22,59,22,57],[22,60,22,58],[22,61,22,59],[22,62,22,60],[22,63,22,61],[22,64,22,62],[22,65,22,63],[22,66,22,64],[22,67,22,65],[22,68,22,66],[22,69,22,67],[31,69,22,68],[22,71,31,70],[22,72,22,70],[22,73,22,71],[22,74,22,72],[22,75,22,73],[22,76,22,74],[22,77,22,75],[22,78,22,76],[22,79,22,77],[22,80,22,78],[22,81,22,79],[22,82,22,80],[22,83,22,81],[22,84,22,82],[22,85,22,83],[22,86,22,84],[22,87,22,85],[22,88,22,86],[22,89,22,87],[22,90,22,88],[31,90,22,89],[22,92,31,91],[22,93,22,91],[22,94,22,92],[22,95,22,93],[22,96,22,94],[22,97,22,95],[35,97,22,96],[22,99,35,98],[22,100,22,98],[22,101,22,99],[22,102,22,100],[22,103,22,101],[22,104,22,102],[22,105,22,103],[22,106,22,104],[22,107,22,105],[22,108,22,106],[22,109,22,107],[22,110,22,108],[22,111,22,109],[31,111,22,110],[22,113,31,112],[22,114,22,112],[22,115,22,113],[22,116,22,114],[22,117,22,115],[22,118,22,116],[35,118,22,117],[22,120,35,119],[22,121,22,119],[22,122,22,120],[22,123,22,121],[22,124,22,122],[22,125,22,123],[22,126,22,124],[22,127,22,125],[22,128,22,126],[22,129,22,127],[22,130,22,128],[22,131,22,129],[22,132,22,130],[31,132,22,131],[22,134,31,133],[22,135,22,133],[22,136,22,134],[22,137,22,135],[22,138,22,136],[22,139,22,137],[22,140,22,138],[22,141,22,139],[22,142,22,140],[22,143,22,141],[22,144,22,142],[22,145,22,143],[22,146,22,144],[22,147,22,145],[-1,-1,22,146],[-1,-1,-1,-1],[-1,-1,-1,-1],[-1,-1,-1,-1],[-1,-1,-1,-1],[-1,-1,-1,-1],[-1,-1,-1,-1],[-1,-1,-1,-1],[-1,-1,-1,-1],[-1,-1,-1,-1],[-1,-1,-1,-1],[-1,-1,-1,-1],[-1,-1,-1,-1],[-1,-1,-1,-1],[-1,-1,-1,-1],[-1,-1,-1,-1],[-1,-1,-1,-1],[-1,-1,-1,-1],[-1,-1,-1,-1],[-1,-1,-1,-1],[-1,-1,-1,-1]],"loop":[0,0,0,0,0,0,0,0,0,0,0,0,0,0,0,0,0,0,0,0,0,0,0,0,0,0,0,0,0,0,0,0,0,0,0,0,0,0,0,0,0,0,0,0,0,0,0,0,0,0,0,0,0,0,0,0,0,0,0,0,0,0,0,0,0,0,0,0,0,0,0,0,0,0,0,0,0,0,0,0,0,0,0,0,0,0,0,0,0,0,0,0,0,0,0,0,0,0,0,0,0,0,0,0,0,0,0,0,0,0,0,0,0,0,0,0,0,0,0,0,0,0,0,0,0,0,0,0,0,0,0,0,0,0,0,0,0,0,0,0,0,0,0,0,0,0,0,0,0,0,0,0,0,0,0,0,0,0,0,0,0,0,0,0,0,0,0,0],"skip":[0,0,0,0,0,0,0,0,0,0,0,0,0,0,0,0,0,0,0,0,0,0,0,0,0,0,0,0,0,0,0,0,0,0,0,0,0,0,0,0,0,0,0,0,0,0,0,0,0,0,0,0,0,0,0,0,0,0,0,0,0,0,0,0,0,0,0,0,0,0,0,0,0,0,0,0,0,0,0,0,0,0,0,0,0,0,0,0,0,0,0,0,0,0,0,0,0,0,0,0,0,0,0,0,0,0,0,0,0,0,0,0,0,0,0,0,0,0,0,0,0,0,0,0,0,0,0,0,0,0,0,0,0,0,0,0,0,0,0,0,0,0,0,0,0,0,0,0,0,0,0,0,0,0,0,0,0,0,0,0,0,0,0,0,0,0,0,0],"scafLoop":[],"stapLoop":[],"stap_colors":[[46,8421504],[147,16777215]],"scaf_colors":[]},{"row":1,"col":13,"num":24,"scaf":[[-1,-1,-1,-1],[-1,-1,-1,-1],[-1,-1,-1,-1],[-1,-1,-1,-1],[-1,-1,-1,-1],[-1,-1,-1,-1],[-1,-1,-1,-1],[-1,-1,-1,-1],[-1,-1,-1,-1],[-1,-1,-1,-1],[-1,-1,-1,-1],[-1,-1,-1,-1],[-1,-1,-1,-1],[-1,-1,-1,-1],[-1,-1,-1,-1],[-1,-1,-1,-1],[-1,-1,-1,-1],[-1,-1,-1,-1],[-1,-1,-1,-1],[-1,-1,-1,-1],[-1,-1,-1,-1],[-1,-1,-1,-1],[-1,-1,-1,-1],[-1,-1,-1,-1],[-1,-1,-1,-1],[-1,-1,-1,-1],[-1,-1,-1,-1],[-1,-1,-1,-1],[-1,-1,-1,-1],[-1,-1,-1,-1],[-1,-1,-1,-1],[-1,-1,-1,-1],[-1,-1,-1,-1],[-1,-1,-1,-1],[-1,-1,-1,-1],[-1,-1,-1,-1],[-1,-1,-1,-1],[-1,-1,-1,-1],[-1,-1,-1,-1],[-1,-1,-1,-1],[-1,-1,-1,-1],[-1,-1,-1,-1],[-1,-1,-1,-1],[-1,-1,-1,-1],[-1,-1,-1,-1],[7,43,24,46],[24,45,24,47],[24,46,24,48],[24,47,24,49],[24,48,24,50],[24,49,24,51],[24,50,24,52],[24,51,24,53],[24,52,24,54],[24,53,24,55],[24,54,24,56],[24,55,24,57],[24,56,24,58],[24,57,24,59],[24,58,24,60],[24,59,24,61],[24,60,24,62],[24,61,24,63],[24,62,24,64],[24,63,24,65],[24,64,24,66],[24,65,24,67],[24,66,24,68],[24,67,24,69],[24,68,24,70],[24,69,24,71],[24,70,24,72],[24,71,24,73],[24,72,24,74],[24,73,24,75],[24,74,24,76],[24,75,24,77],[24,76,24,78],[24,77,24,79],[24,78,24,80],[24,79,24,81],[24,80,24,82],[24,81,24,83],[24,82,24,84],[24,83,24,85],[24,84,24,86],[24,85,24,87],[24,86,24,88],[24,87,24,89],[24,88,24,90],[24,89,24,91],[24,90,24,92],[24,91,24,93],[24,92,24,94],[24,93,24,95],[24,94,24,96],[24,95,24,97],[24,96,24,98],[24,97,24,99],[24,98,24,100],[24,99,24,101],[24,100,24,102],[24,101,24,103],[24,102,24,104],[24,103,24,105],[24,104,24,106],[24,105,24,107],[24,106,24,108],[24,107,24,109],[24,108,24,110],[24,109,24,111],[24,110,24,112],[24,111,24,113],[24,112,24,114],[24,113,24,115],[24,114,24,116],[24,115,24,117],[24,116,24,118],[24,117,24,119],[24,118,24,120],[24,119,24,121],[24,120,24,122],[24,121,24,123],[24,122,24,124],[24,123,24,125],[24,124,24,126],[24,125,24,127],[24,126,24,128],[24,127,24,129],[24,128,24,130],[24,129,24,131],[24,130,24,132],[24,131,24,133],[24,132,24,134],[24,133,24,135],[24,134,24,136],[24,135,24,137],[24,136,24,138],[24,137,24,139],[24,138,24,140],[24,139,24,141],[24,140,33,141],[-1,-1,-1,-1],[-1,-1,-1,-1],[-1,-1,-1,-1],[-1,-1,-1,-1],[-1,-1,-1,-1],[-1,-1,-1,-1],[-1,-1,-1,-1],[-1,-1,-1,-1],[-1,-1,-1,-1],[-1,-1,-1,-1],[-1,-1,-1,-1],[-1,-1,-1,-1],[-1,-1,-1,-1],[-1,-1,-1,-1],[-1,-1,-1,-1],[-1,-1,-1,-1],[-1,-1,-1,-1],[-1,-1,-1,-1],[-1,-1,-1,-1],[-1,-1,-1,-1],[-1,-1,-1,-1],[-1,-1,-1,-1],[-1,-1,-1,-1],[-1,-1,-1,-1],[-1,-1,-1,-1],[-1,-1,-1,-1]],"stap":[[-1,-1,-1,-1],[-1,-1,-1,-1],[-1,-1,-1,-1],[-1,-1,-1,-1],[-1,-1,-1,-1],[-1,-1,-1,-1],[-1,-1,-1,-1],[-1,-1,-1,-1],[-1,-1,-1,-1],[-1,-1,-1,-1],[-1,-1,-1,-1],[-1,-1,-1,-1],[-1,-1,-1,-1],[-1,-1,-1,-1],[-1,-1,-1,-1],[-1,-1,-1,-1],[-1,-1,-1,-1],[-1,-1,-1,-1],[-1,-1,-1,-1],[-1,-1,-1,-1],[-1,-1,-1,-1],[-1,-1,-1,-1],[-1,-1,-1,-1],[-1,-1,-1,-1],[-1,-1,-1,-1],[-1,-1,-1,-1],[-1,-1,-1,-1],[-1,-1,-1,-1],[-1,-1,-1,-1],[-1,-1,-1,-1],[-1,-1,-1,-1],[-1,-1,-1,-1],[-1,-1,-1,-1],[-1,-1,-1,-1],[-1,-1,-1,-1],[-1,-1,-1,-1],[-1,-1,-1,-1],[-1,-1,-1,-1],[-1,-1,-1,-1],[-1,-1,-1,-1],[-1,-1,-1,-1],[-1,-1,-1,-1],[24,43,7,43],[24,44,24,42],[24,45,24,43],[24,46,24,44],[24,47,24,45],[24,48,24,46],[24,49,24,47],[24,50,24,48],[-1,-1,24,49],[24,52,-1,-1],[24,53,24,51],[24,54,24,52],[24,55,24,53],[24,56,24,54],[24,57,24,55],[24,58,24,56],[24,59,24,57],[24,60,24,58],[24,61,24,59],[24,62,24,60],[33,62,24,61],[24,64,33,63],[24,65,24,63],[24,66,24,64],[24,67,24,65],[24,68,24,66],[24,69,24,67],[19,69,24,68],[24,71,19,70],[24,72,24,70],[24,73,24,71],[24,74,24,72],[24,75,24,73],[24,76,24,74],[24,77,24,75],[24,78,24,76],[24,79,24,77],[24,80,24,78],[24,81,24,79],[24,82,24,80],[24,83,24,81],[33,83,24,82],[24,85,33,84],[24,86,24,84],[24,87,24,85],[24,88,24,86],[24,89,24,87],[24,90,24,88],[19,90,24,89],[24,92,19,91],[24,93,24,91],[24,94,24,92],[24,95,24,93],[24,96,24,94],[24,97,24,95],[24,98,24,96],[24,99,24,97],[24,100,24,98],[24,101,24,99],[24,102,24,100],[24,103,24,101],[24,104,24,102],[33,104,24,103],[24,106,33,105],[24,107,24,105],[24,108,24,106],[24,109,24,107],[24,110,24,108],[24,111,24,109],[19,111,24,110],[24,113,19,112],[24,114,24,112],[24,115,24,113],[24,116,24,114],[24,117,24,115],[24,118,24,116],[24,119,24,117],[24,120,24,118],[24,121,24,119],[24,122,24,120],[-1,-1,24,121],[24,124,-1,-1],[24,125,24,123],[33,125,24,124],[24,127,33,126],[24,128,24,126],[24,129,24,127],[24,130,24,128],[24,131,24,129],[24,132,24,130],[24,133,24,131],[24,134,24,132],[24,135,24,133],[24,136,24,134],[24,137,24,135],[24,138,24,136],[24,139,24,137],[24,140,24,138],[24,141,24,139],[24,142,24,140],[24,143,24,141],[24,144,24,142],[24,145,24,143],[24,146,24,144],[24,147,24,145],[24,148,24,146],[24,149,24,147],[24,150,24,148],[24,151,24,149],[24,152,24,150],[24,153,24,151],[-1,-1,24,152],[-1,-1,-1,-1],[-1,-1,-1,-1],[-1,-1,-1,-1],[-1,-1,-1,-1],[-1,-1,-1,-1],[-1,-1,-1,-1],[-1,-1,-1,-1],[-1,-1,-1,-1],[-1,-1,-1,-1],[-1,-1,-1,-1],[-1,-1,-1,-1],[-1,-1,-1,-1],[-1,-1,-1,-1],[-1,-1,-1,-1]],"loop":[0,0,0,0,0,0,0,0,0,0,0,0,0,0,0,0,0,0,0,0,0,0,0,0,0,0,0,0,0,0,0,0,0,0,0,0,0,0,0,0,0,0,0,0,0,0,0,0,0,0,0,0,0,0,0,0,0,0,0,0,0,0,0,0,0,0,0,0,0,0,0,0,0,0,0,0,0,0,0,0,0,0,0,0,0,0,0,0,0,0,0,0,0,0,0,0,0,0,0,0,0,0,0,0,0,0,0,0,0,0,0,0,0,0,0,0,0,0,0,0,0,0,0,0,0,0,0,0,0,0,0,0,0,0,0,0,0,0,0,0,0,0,0,0,0,0,0,0,0,0,0,0,0,0,0,0,0,0,0,0,0,0,0,0,0,0,0,0],"skip":[0,0,0,0,0,0,0,0,0,0,0,0,0,0,0,0,0,0,0,0,0,0,0,0,0,0,0,0,0,0,0,0,0,0,0,0,0,0,0,0,0,0,0,0,0,0,0,0,0,0,0,0,0,0,0,0,0,0,0,0,0,0,0,0,0,0,0,0,0,0,0,0,0,0,0,0,0,0,0,0,0,0,0,0,0,0,0,0,0,0,0,0,0,0,0,0,0,0,0,0,0,0,0,0,0,0,0,0,0,0,0,0,0,0,0,0,0,0,0,0,0,0,0,0,0,0,0,0,0,0,0,0,0,0,0,0,0,0,0,0,0,0,0,0,0,0,0,0,0,0,0,0,0,0,0,0,0,0,0,0,0,0,0,0,0,0,0,0],"scafLoop":[],"stapLoop":[],"stap_colors":[[50,8421504],[122,8421504],[153,5636095]],"scaf_colors":[]},{"row":1,"col":15,"num":26,"scaf":[[-1,-1,-1,-1],[-1,-1,-1,-1],[-1,-1,-1,-1],[-1,-1,-1,-1],[-1,-1,-1,-1],[-1,-1,-1,-1],[-1,-1,-1,-1],[-1,-1,-1,-1],[-1,-1,-1,-1],[-1,-1,-1,-1],[-1,-1,-1,-1],[-1,-1,-1,-1],[-1,-1,-1,-1],[-1,-1,-1,-1],[-1,-1,-1,-1],[-1,-1,-1,-1],[-1,-1,-1,-1],[-1,-1,-1,-1],[-1,-1,-1,-1],[-1,-1,-1,-1],[-1,-1,-1,-1],[-1,-1,-1,-1],[-1,-1,-1,-1],[-1,-1,-1,-1],[-1,-1,-1,-1],[-1,-1,-1,-1],[-1,-1,-1,-1],[-1,-1,-1,-1],[-1,-1,-1,-1],[-1,-1,-1,-1],[-1,-1,-1,-1],[-1,-1,-1,-1],[-1,-1,-1,-1],[-1,-1,-1,-1],[-1,-1,-1,-1],[-1,-1,-1,-1],[-1,-1,-1,-1],[-1,-1,-1,-1],[-1,-1,-1,-1],[-1,-1,-1,-1],[9,38,26,41],[26,40,26,42],[26,41,26,43],[26,42,26,44],[26,43,26,45],[26,44,26,46],[26,45,26,47],[26,46,26,48],[26,47,26,49],[26,48,26,50],[26,49,26,51],[26,50,26,52],[26,51,26,53],[26,52,26,54],[26,53,26,55],[26,54,26,56],[26,55,26,57],[26,56,26,58],[26,57,26,59],[26,58,26,60],[26,59,26,61],[26,60,26,62],[26,61,26,63],[26,62,26,64],[26,63,26,65],[26,64,26,66],[26,65,26,67],[26,66,26,68],[26,67,26,69],[26,68,26,70],[26,69,26,71],[26,70,26,72],[26,71,26,73],[26,72,26,74],[26,73,35,74],[35,75,26,76],[26,75,26,77],[26,76,26,78],[26,77,26,79],[26,78,26,80],[26,79,26,81],[26,80,26,82],[26,81,26,83],[26,82,26,84],[26,83,26,85],[26,84,26,86],[26,85,26,87],[26,86,26,88],[26,87,26,89],[26,88,26,90],[26,89,26,91],[26,90,26,92],[26,91,26,93],[26,92,26,94],[26,93,26,95],[26,94,26,96],[26,95,26,97],[26,96,26,98],[26,97,26,99],[26,98,26,100],[26,99,26,101],[26,100,26,102],[26,101,26,103],[26,102,26,104],[26,103,26,105],[26,104,26,106],[26,105,26,107],[26,106,26,108],[26,107,26,109],[26,108,26,110],[26,109,26,111],[26,110,26,112],[26,111,26,113],[26,112,26,114],[26,113,26,115],[26,114,26,116],[26,115,26,117],[26,116,26,118],[26,117,26,119],[26,118,26,120],[26,119,26,121],[26,120,26,122],[26,121,26,123],[26,122,26,124],[26,123,26,125],[26,124,26,126],[26,125,26,127],[26,126,26,128],[26,127,26,129],[26,128,26,130],[26,129,26,131],[26,130,26,132],[26,131,26,133],[26,132,26,134],[26,133,26,135],[26,134,26,136],[26,135,26,137],[26,136,26,138],[26,137,26,139],[26,138,26,140],[26,139,26,141],[26,140,19,141],[-1,-1,-1,-1],[-1,-1,-1,-1],[-1,-1,-1,-1],[-1,-1,-1,-1],[-1,-1,-1,-1],[-1,-1,-1,-1],[-1,-1,-1,-1],[-1,-1,-1,-1],[-1,-1,-1,-1],[-1,-1,-1,-1],[-1,-1,-1,-1],[-1,-1,-1,-1],[-1,-1,-1,-1],[-1,-1,-1,-1],[-1,-1,-1,-1],[-1,-1,-1,-1],[-1,-1,-1,-1],[-1,-1,-1,-1],[-1,-1,-1,-1],[-1,-1,-1,-1],[-1,-1,-1,-1],[-1,-1,-1,-1],[-1,-1,-1,-1],[-1,-1,-1,-1],[-1,-1,-1,-1],[-1,-1,-1,-1]],"stap":[[-1,-1,-1,-1],[-1,-1,-1,-1],[-1,-1,-1,-1],[-1,-1,-1,-1],[-1,-1,-1,-1],[-1,-1,-1,-1],[-1,-1,-1,-1],[-1,-1,-1,-1],[-1,-1,-1,-1],[-1,-1,-1,-1],[-1,-1,-1,-1],[-1,-1,-1,-1],[-1,-1,-1,-1],[-1,-1,-1,-1],[-1,-1,-1,-1],[-1,-1,-1,-1],[-1,-1,-1,-1],[-1,-1,-1,-1],[-1,-1,-1,-1],[-1,-1,-1,-1],[-1,-1,-1,-1],[-1,-1,-1,-1],[-1,-1,-1,-1],[-1,-1,-1,-1],[-1,-1,-1,-1],[-1,-1,-1,-1],[-1,-1,-1,-1],[-1,-1,-1,-1],[-1,-1,-1,-1],[-1,-1,-1,-1],[-1,-1,-1,-1],[-1,-1,-1,-1],[-1,-1,-1,-1],[-1,-1,-1,-1],[-1,-1,-1,-1],[-1,-1,-1,-1],[26,37,9,38],[26,38,26,36],[26,39,26,37],[26,40,26,38],[26,41,26,39],[26,42,26,40],[26,43,26,41],[26,44,26,42],[26,45,26,43],[26,46,26,44],[26,47,26,45],[26,48,26,46],[26,49,26,47],[26,50,26,48],[26,51,26,49],[26,52,26,50],[26,53,26,51],[26,54,26,52],[26,55,26,53],[26,56,26,54],[26,57,26,55],[26,58,26,56],[26,59,26,57],[26,60,26,58],[26,61,26,59],[26,62,26,60],[19,62,26,61],[26,64,19,63],[26,65,26,63],[26,66,26,64],[-1,-1,26,65],[26,68,-1,-1],[26,69,26,67],[35,69,26,68],[26,71,35,70],[26,72,26,70],[26,73,26,71],[26,74,26,72],[26,75,26,73],[26,76,26,74],[26,77,26,75],[26,78,26,76],[26,79,26,77],[26,80,26,78],[-1,-1,26,79],[26,82,-1,-1],[26,83,26,81],[19,83,26,82],[26,85,19,84],[26,86,26,84],[26,87,26,85],[26,88,26,86],[26,89,26,87],[26,90,26,88],[35,90,26,89],[26,92,35,91],[26,93,26,91],[26,94,26,92],[26,95,26,93],[26,96,26,94],[26,97,26,95],[26,98,26,96],[26,99,26,97],[26,100,26,98],[26,101,26,99],[26,102,26,100],[26,103,26,101],[26,104,26,102],[19,104,26,103],[26,106,19,105],[26,107,26,105],[26,108,26,106],[26,109,26,107],[26,110,26,108],[26,111,26,109],[35,111,26,110],[26,113,35,112],[26,114,26,112],[26,115,26,113],[26,116,26,114],[26,117,26,115],[26,118,26,116],[26,119,26,117],[26,120,26,118],[26,121,26,119],[26,122,26,120],[26,123,26,121],[26,124,26,122],[26,125,26,123],[19,125,26,124],[26,127,19,126],[26,128,26,126],[26,129,26,127],[26,130,26,128],[26,131,26,129],[26,132,26,130],[35,132,26,131],[26,134,35,133],[26,135,26,133],[26,136,26,134],[26,137,26,135],[26,138,26,136],[26,139,26,137],[26,140,26,138],[26,141,26,139],[26,142,26,140],[26,143,26,141],[26,144,26,142],[-1,-1,26,143],[-1,-1,-1,-1],[-1,-1,-1,-1],[-1,-1,-1,-1],[-1,-1,-1,-1],[-1,-1,-1,-1],[-1,-1,-1,-1],[-1,-1,-1,-1],[-1,-1,-1,-1],[-1,-1,-1,-1],[-1,-1,-1,-1],[-1,-1,-1,-1],[-1,-1,-1,-1],[-1,-1,-1,-1],[-1,-1,-1,-1],[-1,-1,-1,-1],[-1,-1,-1,-1],[-1,-1,-1,-1],[-1,-1,-1,-1],[-1,-1,-1,-1],[-1,-1,-1,-1],[-1,-1,-1,-1],[-1,-1,-1,-1],[-1,-1,-1,-1]],"loop":[0,0,0,0,0,0,0,0,0,0,0,0,0,0,0,0,0,0,0,0,0,0,0,0,0,0,0,0,0,0,0,0,0,0,0,0,0,0,0,0,0,0,0,0,0,0,0,0,0,0,0,0,0,0,0,0,0,0,0,0,0,0,0,0,0,0,0,0,0,0,0,0,0,0,0,0,0,0,0,0,0,0,0,0,0,0,0,0,0,0,0,0,0,0,0,0,0,0,0,0,0,0,0,0,0,0,0,0,0,0,0,0,0,0,0,0,0,0,0,0,0,0,0,0,0,0,0,0,0,0,0,0,0,0,0,0,0,0,0,0,0,0,0,0,0,0,0,0,0,0,0,0,0,0,0,0,0,0,0,0,0,0,0,0,0,0,0,0],"skip":[0,0,0,0,0,0,0,0,0,0,0,0,0,0,0,0,0,0,0,0,0,0,0,0,0,0,0,0,0,0,0,0,0,0,0,0,0,0,0,0,0,0,0,0,0,0,0,0,0,0,0,0,0,0,0,0,0,0,0,0,0,0,0,0,0,0,0,0,0,0,0,0,0,0,0,0,0,0,0,0,0,0,0,0,0,0,0,0,0,0,0,0,0,0,0,0,0,0,0,0,0,0,0,0,0,0,0,0,0,0,0,0,0,0,0,0,0,0,0,0,0,0,0,0,0,0,0,0,0,0,0,0,0,0,0,0,0,0,0,0,0,0,0,0,0,0,0,0,0,0,0,0,0,0,0,0,0,0,0,0,0,0,0,0,0,0,0,0],"scafLoop":[],"stapLoop":[],"stap_colors":[[66,8421504],[80,8421504],[144,16777215]],"scaf_colors":[]},{"row":3,"col":11,"num":28,"scaf":[[-1,-1,-1,-1],[-1,-1,-1,-1],[-1,-1,-1,-1],[-1,-1,-1,-1],[-1,-1,-1,-1],[-1,-1,-1,-1],[-1,-1,-1,-1],[-1,-1,-1,-1],[-1,-1,-1,-1],[-1,-1,-1,-1],[-1,-1,-1,-1],[-1,-1,-1,-1],[-1,-1,-1,-1],[-1,-1,-1,-1],[-1,-1,-1,-1],[-1,-1,-1,-1],[-1,-1,-1,-1],[-1,-1,-1,-1],[-1,-1,-1,-1],[-1,-1,-1,-1],[-1,-1,-1,-1],[-1,-1,-1,-1],[-1,-1,-1,-1],[-1,-1,-1,-1],[-1,-1,-1,-1],[-1,-1,-1,-1],[-1,-1,-1,-1],[-1,-1,-1,-1],[-1,-1,-1,-1],[-1,-1,-1,-1],[-1,-1,-1,-1],[-1,-1,-1,-1],[-1,-1,-1,-1],[-1,-1,-1,-1],[-1,-1,-1,-1],[-1,-1,-1,-1],[-1,-1,-1,-1],[-1,-1,-1,-1],[65,40,28,39],[28,38,28,40],[28,39,28,41],[28,40,28,42],[28,41,28,43],[28,42,28,44],[28,43,28,45],[28,44,28,46],[28,45,28,47],[28,46,28,48],[28,47,28,49],[28,48,28,50],[28,49,28,51],[28,50,28,52],[28,51,28,53],[28,52,28,54],[28,53,28,55],[28,54,28,56],[28,55,28,57],[28,56,28,58],[28,57,28,59],[28,58,28,60],[28,59,28,61],[28,60,28,62],[28,61,28,63],[28,62,28,64],[28,63,28,65],[28,64,28,66],[28,65,28,67],[28,66,28,68],[28,67,28,69],[28,68,28,70],[28,69,28,71],[28,70,28,72],[28,71,28,73],[28,72,28,74],[28,73,28,75],[28,74,28,76],[28,75,28,77],[28,76,28,78],[28,77,28,79],[28,78,28,80],[28,79,28,81],[28,80,28,82],[28,81,28,83],[28,82,28,84],[28,83,28,85],[28,84,28,86],[28,85,28,87],[28,86,28,88],[28,87,28,89],[28,88,28,90],[28,89,28,91],[28,90,28,92],[28,91,28,93],[28,92,28,94],[28,93,28,95],[28,94,28,96],[28,95,28,97],[28,96,28,98],[28,97,28,99],[28,98,28,100],[28,99,28,101],[28,100,28,102],[28,101,28,103],[28,102,28,104],[28,103,28,105],[28,104,28,106],[28,105,28,107],[28,106,28,108],[28,107,28,109],[28,108,28,110],[28,109,28,111],[28,110,28,112],[28,111,28,113],[28,112,28,114],[28,113,28,115],[28,114,28,116],[28,115,28,117],[28,116,28,118],[28,117,28,119],[28,118,28,120],[28,119,28,121],[28,120,28,122],[28,121,28,123],[28,122,28,124],[28,123,28,125],[28,124,28,126],[28,125,28,127],[28,126,28,128],[28,127,28,129],[28,128,28,130],[28,129,28,131],[28,130,28,132],[28,131,28,133],[28,132,28,134],[28,133,28,135],[28,134,28,136],[28,135,28,137],[28,136,21,137],[-1,-1,-1,-1],[-1,-1,-1,-1],[-1,-1,-1,-1],[-1,-1,-1,-1],[-1,-1,-1,-1],[-1,-1,-1,-1],[-1,-1,-1,-1],[-1,-1,-1,-1],[-1,-1,-1,-1],[-1,-1,-1,-1],[-1,-1,-1,-1],[-1,-1,-1,-1],[-1,-1,-1,-1],[-1,-1,-1,-1],[-1,-1,-1,-1],[-1,-1,-1,-1],[-1,-1,-1,-1],[-1,-1,-1,-1],[-1,-1,-1,-1],[-1,-1,-1,-1],[-1,-1,-1,-1],[-1,-1,-1,-1],[-1,-1,-1,-1],[-1,-1,-1,-1],[-1,-1,-1,-1],[-1,-1,-1,-1],[-1,-1,-1,-1],[-1,-1,-1,-1],[-1,-1,-1,-1],[-1,-1,-1,-1]],"stap":[[-1,-1,-1,-1],[-1,-1,-1,-1],[-1,-1,-1,-1],[-1,-1,-1,-1],[-1,-1,-1,-1],[-1,-1,-1,-1],[-1,-1,-1,-1],[-1,-1,-1,-1],[-1,-1,-1,-1],[-1,-1,-1,-1],[-1,-1,-1,-1],[-1,-1,-1,-1],[-1,-1,-1,-1],[-1,-1,-1,-1],[-1,-1,-1,-1],[-1,-1,-1,-1],[-1,-1,-1,-1],[-1,-1,-1,-1],[-1,-1,-1,-1],[-1,-1,-1,-1],[-1,-1,-1,-1],[-1,-1,-1,-1],[-1,-1,-1,-1],[-1,-1,-1,-1],[-1,-1,-1,-1],[-1,-1,-1,-1],[-1,-1,-1,-1],[-1,-1,-1,-1],[-1,-1,-1,-1],[-1,-1,-1,-1],[-1,-1,-1,-1],[-1,-1,-1,-1],[-1,-1,-1,-1],[-1,-1,-1,-1],[28,35,65,40],[28,36,28,34],[28,37,28,35],[28,38,28,36],[28,39,28,37],[28,40,28,38],[28,41,28,39],[28,42,28,40],[28,43,28,41],[-1,-1,28,42],[28,45,-1,-1],[28,46,28,44],[28,47,28,45],[28,48,28,46],[21,48,28,47],[28,50,21,49],[28,51,28,49],[28,52,28,50],[28,53,28,51],[28,54,28,52],[28,55,28,53],[29,55,28,54],[28,57,29,56],[28,58,28,56],[28,59,28,57],[28,60,28,58],[28,61,28,59],[-1,-1,28,60],[28,63,-1,-1],[28,64,28,62],[28,65,28,63],[28,66,28,64],[28,67,28,65],[28,68,28,66],[28,69,28,67],[21,69,28,68],[28,71,21,70],[28,72,28,70],[28,73,28,71],[28,74,28,72],[28,75,28,73],[28,76,28,74],[29,76,28,75],[28,78,29,77],[28,79,28,77],[28,80,28,78],[28,81,28,79],[28,82,28,80],[28,83,28,81],[28,84,28,82],[28,85,28,83],[28,86,28,84],[28,87,28,85],[28,88,28,86],[28,89,28,87],[28,90,28,88],[21,90,28,89],[28,92,21,91],[28,93,28,91],[28,94,28,92],[28,95,28,93],[28,96,28,94],[28,97,28,95],[29,97,28,96],[28,99,29,98],[28,100,28,98],[28,101,28,99],[28,102,28,100],[28,103,28,101],[28,104,28,102],[28,105,28,103],[28,106,28,104],[28,107,28,105],[28,108,28,106],[28,109,28,107],[28,110,28,108],[28,111,28,109],[21,111,28,110],[28,113,21,112],[28,114,28,112],[28,115,28,113],[28,116,28,114],[28,117,28,115],[28,118,28,116],[29,118,28,117],[28,120,29,119],[28,121,28,119],[28,122,28,120],[28,123,28,121],[28,124,28,122],[28,125,28,123],[-1,-1,28,124],[28,127,-1,-1],[28,128,28,126],[28,129,28,127],[28,130,28,128],[28,131,28,129],[28,132,28,130],[28,133,28,131],[28,134,28,132],[28,135,28,133],[28,136,28,134],[28,137,28,135],[28,138,28,136],[28,139,28,137],[28,140,28,138],[28,141,28,139],[28,142,28,140],[28,143,28,141],[28,144,28,142],[28,145,28,143],[28,146,28,144],[28,147,28,145],[28,148,28,146],[28,149,28,147],[28,150,28,148],[28,151,28,149],[28,152,28,150],[28,153,28,151],[-1,-1,28,152],[-1,-1,-1,-1],[-1,-1,-1,-1],[-1,-1,-1,-1],[-1,-1,-1,-1],[-1,-1,-1,-1],[-1,-1,-1,-1],[-1,-1,-1,-1],[-1,-1,-1,-1],[-1,-1,-1,-1],[-1,-1,-1,-1],[-1,-1,-1,-1],[-1,-1,-1,-1],[-1,-1,-1,-1],[-1,-1,-1,-1]],"loop":[0,0,0,0,0,0,0,0,0,0,0,0,0,0,0,0,0,0,0,0,0,0,0,0,0,0,0,0,0,0,0,0,0,0,0,0,0,0,0,0,0,0,0,0,0,0,0,0,0,0,0,0,0,0,0,0,0,0,0,0,0,0,0,0,0,0,0,0,0,0,0,0,0,0,0,0,0,0,0,0,0,0,0,0,0,0,0,0,0,0,0,0,0,0,0,0,0,0,0,0,0,0,0,0,0,0,0,0,0,0,0,0,0,0,0,0,0,0,0,0,0,0,0,0,0,0,0,0,0,0,0,0,0,0,0,0,0,0,0,0,0,0,0,0,0,0,0,0,0,0,0,0,0,0,0,0,0,0,0,0,0,0,0,0,0,0,0,0],"skip":[0,0,0,0,0,0,0,0,0,0,0,0,0,0,0,0,0,0,0,0,0,0,0,0,0,0,0,0,0,0,0,0,0,0,0,0,0,0,0,0,0,0,0,0,0,0,0,0,0,0,0,0,0,0,0,0,0,0,0,0,0,0,0,0,0,0,0,0,0,0,0,0,0,0,0,0,0,0,0,0,0,0,0,0,0,0,0,0,0,0,0,0,0,0,0,0,0,0,0,0,0,0,0,0,0,0,0,0,0,0,0,0,0,0,0,0,0,0,0,0,0,0,0,0,0,0,0,0,0,0,0,0,0,0,0,0,0,0,0,0,0,0,0,0,0,0,0,0,0,0,0,0,0,0,0,0,0,0,0,0,0,0,0,0,0,0,0,0],"scafLoop":[],"stapLoop":[],"stap_colors":[[43,8421504],[61,8421504],[125,8947848],[153,16711680]],"scaf_colors":[]},{"row":3,"col":17,"num":30,"scaf":[[-1,-1,-1,-1],[-1,-1,-1,-1],[-1,-1,-1,-1],[-1,-1,-1,-1],[-1,-1,-1,-1],[-1,-1,-1,-1],[-1,-1,-1,-1],[-1,-1,-1,-1],[-1,-1,-1,-1],[-1,-1,-1,-1],[-1,-1,-1,-1],[-1,-1,-1,-1],[-1,-1,-1,-1],[-1,-1,-1,-1],[-1,-1,-1,-1],[-1,-1,-1,-1],[-1,-1,-1,-1],[-1,-1,-1,-1],[-1,-1,-1,-1],[-1,-1,-1,-1],[-1,-1,-1,-1],[-1,-1,-1,-1],[-1,-1,-1,-1],[-1,-1,-1,-1],[-1,-1,-1,-1],[-1,-1,-1,-1],[-1,-1,-1,-1],[-1,-1,-1,-1],[-1,-1,-1,-1],[-1,-1,-1,-1],[-1,-1,-1,-1],[-1,-1,-1,-1],[-1,-1,-1,-1],[-1,-1,-1,-1],[-1,-1,-1,-1],[-1,-1,-1,-1],[-1,-1,-1,-1],[-1,-1,-1,-1],[-1,-1,-1,-1],[-1,-1,-1,-1],[-1,-1,-1,-1],[-1,-1,-1,-1],[-1,-1,-1,-1],[-1,-1,-1,-1],[-1,-1,-1,-1],[-1,-1,-1,-1],[51,45,30,47],[30,46,30,48],[30,47,30,49],[30,48,30,50],[30,49,30,51],[30,50,30,52],[30,51,30,53],[30,52,30,54],[30,53,30,55],[30,54,30,56],[30,55,30,57],[30,56,30,58],[30,57,30,59],[30,58,30,60],[30,59,30,61],[30,60,30,62],[30,61,30,63],[30,62,30,64],[30,63,30,65],[30,64,30,66],[30,65,30,67],[30,66,30,68],[30,67,30,69],[30,68,30,70],[30,69,30,71],[30,70,30,72],[30,71,30,73],[30,72,30,74],[30,73,30,75],[30,74,30,76],[30,75,30,77],[30,76,30,78],[30,77,30,79],[30,78,30,80],[30,79,30,81],[30,80,30,82],[30,81,30,83],[30,82,30,84],[30,83,30,85],[30,84,30,86],[30,85,30,87],[30,86,30,88],[30,87,30,89],[30,88,30,90],[30,89,30,91],[30,90,30,92],[30,91,30,93],[30,92,30,94],[30,93,30,95],[30,94,30,96],[30,95,30,97],[30,96,30,98],[30,97,30,99],[30,98,30,100],[30,99,30,101],[30,100,30,102],[30,101,30,103],[30,102,30,104],[30,103,30,105],[30,104,30,106],[30,105,30,107],[30,106,30,108],[30,107,30,109],[30,108,30,110],[30,109,30,111],[30,110,30,112],[30,111,30,113],[30,112,30,114],[30,113,30,115],[30,114,30,116],[30,115,30,117],[30,116,30,118],[30,117,30,119],[30,118,30,120],[30,119,30,121],[30,120,30,122],[30,121,30,123],[30,122,30,124],[30,123,30,125],[30,124,30,126],[30,125,30,127],[30,126,30,128],[30,127,30,129],[30,128,30,130],[30,129,30,131],[30,130,30,132],[30,131,30,133],[30,132,30,134],[30,133,30,135],[30,134,30,136],[30,135,30,137],[30,136,30,138],[30,137,30,139],[30,138,30,140],[30,139,30,141],[30,140,30,142],[30,141,30,143],[30,142,30,144],[30,143,31,144],[-1,-1,-1,-1],[-1,-1,-1,-1],[-1,-1,-1,-1],[-1,-1,-1,-1],[-1,-1,-1,-1],[-1,-1,-1,-1],[-1,-1,-1,-1],[-1,-1,-1,-1],[-1,-1,-1,-1],[-1,-1,-1,-1],[-1,-1,-1,-1],[-1,-1,-1,-1],[-1,-1,-1,-1],[-1,-1,-1,-1],[-1,-1,-1,-1],[-1,-1,-1,-1],[-1,-1,-1,-1],[-1,-1,-1,-1],[-1,-1,-1,-1],[-1,-1,-1,-1],[-1,-1,-1,-1],[-1,-1,-1,-1],[-1,-1,-1,-1]],"stap":[[-1,-1,-1,-1],[-1,-1,-1,-1],[-1,-1,-1,-1],[-1,-1,-1,-1],[-1,-1,-1,-1],[-1,-1,-1,-1],[-1,-1,-1,-1],[-1,-1,-1,-1],[-1,-1,-1,-1],[-1,-1,-1,-1],[-1,-1,-1,-1],[-1,-1,-1,-1],[-1,-1,-1,-1],[-1,-1,-1,-1],[-1,-1,-1,-1],[-1,-1,-1,-1],[-1,-1,-1,-1],[-1,-1,-1,-1],[-1,-1,-1,-1],[-1,-1,-1,-1],[-1,-1,-1,-1],[-1,-1,-1,-1],[-1,-1,-1,-1],[-1,-1,-1,-1],[-1,-1,-1,-1],[-1,-1,-1,-1],[-1,-1,-1,-1],[-1,-1,-1,-1],[-1,-1,-1,-1],[-1,-1,-1,-1],[-1,-1,-1,-1],[-1,-1,-1,-1],[-1,-1,-1,-1],[-1,-1,-1,-1],[-1,-1,-1,-1],[-1,-1,-1,-1],[-1,-1,-1,-1],[-1,-1,-1,-1],[-1,-1,-1,-1],[-1,-1,-1,-1],[-1,-1,-1,-1],[-1,-1,-1,-1],[-1,-1,-1,-1],[30,44,51,45],[30,45,30,43],[30,46,30,44],[30,47,30,45],[30,48,30,46],[30,49,30,47],[30,50,30,48],[30,51,30,49],[30,52,30,50],[30,53,30,51],[30,54,30,52],[30,55,30,53],[30,56,30,54],[30,57,30,55],[30,58,30,56],[30,59,30,57],[30,60,30,58],[30,61,30,59],[30,62,30,60],[23,62,30,61],[30,64,23,63],[30,65,30,63],[30,66,30,64],[30,67,30,65],[30,68,30,66],[30,69,30,67],[30,70,30,68],[30,71,30,69],[30,72,30,70],[30,73,30,71],[30,74,30,72],[30,75,30,73],[30,76,30,74],[30,77,30,75],[30,78,30,76],[30,79,30,77],[30,80,30,78],[30,81,30,79],[30,82,30,80],[30,83,30,81],[23,83,30,82],[30,85,23,84],[30,86,30,84],[30,87,30,85],[30,88,30,86],[30,89,30,87],[-1,-1,30,88],[30,91,-1,-1],[30,92,30,90],[30,93,30,91],[30,94,30,92],[30,95,30,93],[30,96,30,94],[30,97,30,95],[31,97,30,96],[30,99,31,98],[30,100,30,98],[30,101,30,99],[30,102,30,100],[30,103,30,101],[30,104,30,102],[23,104,30,103],[30,106,23,105],[30,107,30,105],[30,108,30,106],[30,109,30,107],[30,110,30,108],[30,111,30,109],[30,112,30,110],[30,113,30,111],[30,114,30,112],[30,115,30,113],[30,116,30,114],[30,117,30,115],[30,118,30,116],[31,118,30,117],[30,120,31,119],[30,121,30,119],[30,122,30,120],[30,123,30,121],[30,124,30,122],[30,125,30,123],[23,125,30,124],[30,127,23,126],[30,128,30,126],[30,129,30,127],[30,130,30,128],[30,131,30,129],[30,132,30,130],[30,133,30,131],[30,134,30,132],[30,135,30,133],[30,136,30,134],[30,137,30,135],[30,138,30,136],[30,139,30,137],[31,139,30,138],[30,141,31,140],[30,142,30,140],[30,143,30,141],[30,144,30,142],[30,145,30,143],[30,146,30,144],[30,147,30,145],[30,148,30,146],[30,149,30,147],[30,150,30,148],[30,151,30,149],[30,152,30,150],[30,153,30,151],[-1,-1,30,152],[-1,-1,-1,-1],[-1,-1,-1,-1],[-1,-1,-1,-1],[-1,-1,-1,-1],[-1,-1,-1,-1],[-1,-1,-1,-1],[-1,-1,-1,-1],[-1,-1,-1,-1],[-1,-1,-1,-1],[-1,-1,-1,-1],[-1,-1,-1,-1],[-1,-1,-1,-1],[-1,-1,-1,-1],[-1,-1,-1,-1]],"loop":[0,0,0,0,0,0,0,0,0,0,0,0,0,0,0,0,0,0,0,0,0,0,0,0,0,0,0,0,0,0,0,0,0,0,0,0,0,0,0,0,0,0,0,0,0,0,0,0,0,0,0,0,0,0,0,0,0,0,0,0,0,0,0,0,0,0,0,0,0,0,0,0,0,0,0,0,0,0,0,0,0,0,0,0,0,0,0,0,0,0,0,0,0,0,0,0,0,0,0,0,0,0,0,0,0,0,0,0,0,0,0,0,0,0,0,0,0,0,0,0,0,0,0,0,0,0,0,0,0,0,0,0,0,0,0,0,0,0,0,0,0,0,0,0,0,0,0,0,0,0,0,0,0,0,0,0,0,0,0,0,0,0,0,0,0,0,0,0],"skip":[0,0,0,0,0,0,0,0,0,0,0,0,0,0,0,0,0,0,0,0,0,0,0,0,0,0,0,0,0,0,0,0,0,0,0,0,0,0,0,0,0,0,0,0,0,0,0,0,0,0,0,0,0,0,0,0,0,0,0,0,0,0,0,0,0,0,0,0,0,0,0,0,0,0,0,0,0,0,0,0,0,0,0,0,0,0,0,0,0,0,0,0,0,0,0,0,0,0,0,0,0,0,0,0,0,0,0,0,0,0,0,0,0,0,0,0,0,0,0,0,0,0,0,0,0,0,0,0,0,0,0,0,0,0,0,0,0,0,0,0,0,0,0,0,0,0,0,0,0,0,0,0,0,0,0,0,0,0,0,0,0,0,0,0,0,0,0,0],"scafLoop":[],"stapLoop":[],"stap_colors":[[89,8421504],[153,0]],"scaf_colors":[]},{"row":4,"col":12,"num":32,"scaf":[[-1,-1,-1,-1],[-1,-1,-1,-1],[-1,-1,-1,-1],[-1,-1,-1,-1],[-1,-1,-1,-1],[-1,-1,-1,-1],[-1,-1,-1,-1],[-1,-1,-1,-1],[-1,-1,-1,-1],[-1,-1,-1,-1],[-1,-1,-1,-1],[-1,-1,-1,-1],[-1,-1,-1,-1],[-1,-1,-1,-1],[-1,-1,-1,-1],[-1,-1,-1,-1],[-1,-1,-1,-1],[-1,-1,-1,-1],[-1,-1,-1,-1],[-1,-1,-1,-1],[-1,-1,-1,-1],[-1,-1,-1,-1],[-1,-1,-1,-1],[-1,-1,-1,-1],[-1,-1,-1,-1],[-1,-1,-1,-1],[-1,-1,-1,-1],[-1,-1,-1,-1],[-1,-1,-1,-1],[-1,-1,-1,-1],[-1,-1,-1,-1],[-1,-1,-1,-1],[-1,-1,-1,-1],[-1,-1,-1,-1],[-1,-1,-1,-1],[-1,-1,-1,-1],[-1,-1,-1,-1],[-1,-1,-1,-1],[-1,-1,-1,-1],[-1,-1,-1,-1],[-1,-1,-1,-1],[-1,-1,-1,-1],[-1,-1,-1,-1],[69,45,32,44],[32,43,32,45],[32,44,32,46],[32,45,32,47],[32,46,32,48],[32,47,32,49],[32,48,32,50],[32,49,32,51],[32,50,32,52],[32,51,32,53],[32,52,32,54],[32,53,32,55],[32,54,32,56],[32,55,32,57],[32,56,32,58],[32,57,32,59],[32,58,32,60],[32,59,32,61],[32,60,32,62],[32,61,32,63],[32,62,32,64],[32,63,32,65],[32,64,32,66],[32,65,32,67],[32,66,32,68],[32,67,32,69],[32,68,32,70],[32,69,32,71],[32,70,32,72],[32,71,32,73],[32,72,32,74],[32,73,32,75],[32,74,32,76],[32,75,32,77],[32,76,32,78],[32,77,32,79],[32,78,32,80],[32,79,32,81],[32,80,32,82],[32,81,32,83],[32,82,32,84],[32,83,32,85],[32,84,32,86],[32,85,32,87],[32,86,32,88],[32,87,32,89],[32,88,32,90],[32,89,32,91],[32,90,32,92],[32,91,32,93],[32,92,32,94],[32,93,32,95],[32,94,32,96],[32,95,32,97],[32,96,32,98],[32,97,32,99],[32,98,32,100],[32,99,32,101],[32,100,32,102],[32,101,21,102],[21,103,32,104],[32,103,32,105],[32,104,32,106],[32,105,32,107],[32,106,32,108],[32,107,32,109],[32,108,32,110],[32,109,32,111],[32,110,32,112],[32,111,32,113],[32,112,32,114],[32,113,32,115],[32,114,32,116],[32,115,32,117],[32,116,32,118],[32,117,32,119],[32,118,32,120],[32,119,32,121],[32,120,32,122],[32,121,32,123],[32,122,32,124],[32,123,32,125],[32,124,32,126],[32,125,32,127],[32,126,32,128],[32,127,32,129],[32,128,32,130],[32,129,32,131],[32,130,32,132],[32,131,32,133],[32,132,32,134],[32,133,32,135],[32,134,32,136],[32,135,32,137],[32,136,25,137],[-1,-1,-1,-1],[-1,-1,-1,-1],[-1,-1,-1,-1],[-1,-1,-1,-1],[-1,-1,-1,-1],[-1,-1,-1,-1],[-1,-1,-1,-1],[-1,-1,-1,-1],[-1,-1,-1,-1],[-1,-1,-1,-1],[-1,-1,-1,-1],[-1,-1,-1,-1],[-1,-1,-1,-1],[-1,-1,-1,-1],[-1,-1,-1,-1],[-1,-1,-1,-1],[-1,-1,-1,-1],[-1,-1,-1,-1],[-1,-1,-1,-1],[-1,-1,-1,-1],[-1,-1,-1,-1],[-1,-1,-1,-1],[-1,-1,-1,-1],[-1,-1,-1,-1],[-1,-1,-1,-1],[-1,-1,-1,-1],[-1,-1,-1,-1],[-1,-1,-1,-1],[-1,-1,-1,-1],[-1,-1,-1,-1]],"stap":[[-1,-1,-1,-1],[-1,-1,-1,-1],[-1,-1,-1,-1],[-1,-1,-1,-1],[-1,-1,-1,-1],[-1,-1,-1,-1],[-1,-1,-1,-1],[-1,-1,-1,-1],[-1,-1,-1,-1],[-1,-1,-1,-1],[-1,-1,-1,-1],[-1,-1,-1,-1],[-1,-1,-1,-1],[-1,-1,-1,-1],[-1,-1,-1,-1],[-1,-1,-1,-1],[-1,-1,-1,-1],[-1,-1,-1,-1],[-1,-1,-1,-1],[-1,-1,-1,-1],[-1,-1,-1,-1],[-1,-1,-1,-1],[-1,-1,-1,-1],[-1,-1,-1,-1],[-1,-1,-1,-1],[-1,-1,-1,-1],[-1,-1,-1,-1],[-1,-1,-1,-1],[-1,-1,-1,-1],[-1,-1,-1,-1],[-1,-1,-1,-1],[-1,-1,-1,-1],[-1,-1,-1,-1],[-1,-1,-1,-1],[-1,-1,-1,-1],[-1,-1,-1,-1],[-1,-1,-1,-1],[-1,-1,-1,-1],[-1,-1,-1,-1],[-1,-1,-1,-1],[32,41,69,45],[32,42,32,40],[32,43,32,41],[32,44,32,42],[32,45,32,43],[32,46,32,44],[32,47,32,45],[32,48,32,46],[32,49,32,47],[32,50,32,48],[32,51,32,49],[32,52,32,50],[32,53,32,51],[32,54,32,52],[32,55,32,53],[21,55,32,54],[32,57,21,56],[32,58,32,56],[32,59,32,57],[32,60,32,58],[32,61,32,59],[32,62,32,60],[32,63,32,61],[32,64,32,62],[32,65,32,63],[32,66,32,64],[32,67,32,65],[32,68,32,66],[32,69,32,67],[25,69,32,68],[32,71,25,70],[32,72,32,70],[32,73,32,71],[32,74,32,72],[32,75,32,73],[32,76,32,74],[21,76,32,75],[32,78,21,77],[32,79,32,77],[32,80,32,78],[-1,-1,32,79],[32,82,-1,-1],[32,83,32,81],[32,84,32,82],[32,85,32,83],[32,86,32,84],[32,87,32,85],[32,88,32,86],[32,89,32,87],[32,90,32,88],[25,90,32,89],[32,92,25,91],[32,93,32,91],[32,94,32,92],[32,95,32,93],[32,96,32,94],[32,97,32,95],[21,97,32,96],[32,99,21,98],[32,100,32,98],[32,101,32,99],[32,102,32,100],[32,103,32,101],[32,104,32,102],[32,105,32,103],[32,106,32,104],[32,107,32,105],[32,108,32,106],[-1,-1,32,107],[32,110,-1,-1],[32,111,32,109],[25,111,32,110],[32,113,25,112],[32,114,32,112],[32,115,32,113],[32,116,32,114],[32,117,32,115],[32,118,32,116],[21,118,32,117],[32,120,21,119],[32,121,32,119],[32,122,32,120],[32,123,32,121],[32,124,32,122],[32,125,32,123],[32,126,32,124],[32,127,32,125],[32,128,32,126],[32,129,32,127],[32,130,32,128],[32,131,32,129],[32,132,32,130],[25,132,32,131],[32,134,25,133],[32,135,32,133],[32,136,32,134],[32,137,32,135],[32,138,32,136],[32,139,32,137],[32,140,32,138],[32,141,32,139],[32,142,32,140],[-1,-1,32,141],[-1,-1,-1,-1],[-1,-1,-1,-1],[-1,-1,-1,-1],[-1,-1,-1,-1],[-1,-1,-1,-1],[-1,-1,-1,-1],[-1,-1,-1,-1],[-1,-1,-1,-1],[-1,-1,-1,-1],[-1,-1,-1,-1],[-1,-1,-1,-1],[-1,-1,-1,-1],[-1,-1,-1,-1],[-1,-1,-1,-1],[-1,-1,-1,-1],[-1,-1,-1,-1],[-1,-1,-1,-1],[-1,-1,-1,-1],[-1,-1,-1,-1],[-1,-1,-1,-1],[-1,-1,-1,-1],[-1,-1,-1,-1],[-1,-1,-1,-1],[-1,-1,-1,-1],[-1,-1,-1,-1]],"loop":[0,0,0,0,0,0,0,0,0,0,0,0,0,0,0,0,0,0,0,0,0,0,0,0,0,0,0,0,0,0,0,0,0,0,0,0,0,0,0,0,0,0,0,0,0,0,0,0,0,0,0,0,0,0,0,0,0,0,0,0,0,0,0,0,0,0,0,0,0,0,0,0,0,0,0,0,0,0,0,0,0,0,0,0,0,0,0,0,0,0,0,0,0,0,0,0,0,0,0,0,0,0,0,0,0,0,0,0,0,0,0,0,0,0,0,0,0,0,0,0,0,0,0,0,0,0,0,0,0,0,0,0,0,0,0,0,0,0,0,0,0,0,0,0,0,0,0,0,0,0,0,0,0,0,0,0,0,0,0,0,0,0,0,0,0,0,0,0],"skip":[0,0,0,0,0,0,0,0,0,0,0,0,0,0,0,0,0,0,0,0,0,0,0,0,0,0,0,0,0,0,0,0,0,0,0,0,0,0,0,0,0,0,0,0,0,0,0,0,0,0,0,0,0,0,0,0,0,0,0,0,0,0,0,0,0,0,0,0,0,0,0,0,0,0,0,0,0,0,0,0,0,0,0,0,0,0,0,0,0,0,0,0,0,0,0,0,0,0,0,0,0,0,0,0,0,0,0,0,0,0,0,0,0,0,0,0,0,0,0,0,0,0,0,0,0,0,0,0,0,0,0,0,0,0,0,0,0,0,0,0,0,0,0,0,0,0,0,0,0,0,0,0,0,0,0,0,0,0,0,0,0,0,0,0,0,0,0,0],"scafLoop":[],"stapLoop":[],"stap_colors":[[80,8421504],[108,8421504],[142,16777215]],"scaf_colors":[]},{"row":4,"col":16,"num":34,"scaf":[[-1,-1,-1,-1],[-1,-1,-1,-1],[-1,-1,-1,-1],[-1,-1,-1,-1],[-1,-1,-1,-1],[-1,-1,-1,-1],[-1,-1,-1,-1],[-1,-1,-1,-1],[-1,-1,-1,-1],[-1,-1,-1,-1],[-1,-1,-1,-1],[-1,-1,-1,-1],[-1,-1,-1,-1],[-1,-1,-1,-1],[-1,-1,-1,-1],[-1,-1,-1,-1],[-1,-1,-1,-1],[-1,-1,-1,-1],[-1,-1,-1,-1],[-1,-1,-1,-1],[-1,-1,-1,-1],[-1,-1,-1,-1],[-1,-1,-1,-1],[-1,-1,-1,-1],[-1,-1,-1,-1],[-1,-1,-1,-1],[-1,-1,-1,-1],[-1,-1,-1,-1],[-1,-1,-1,-1],[-1,-1,-1,-1],[-1,-1,-1,-1],[-1,-1,-1,-1],[-1,-1,-1,-1],[-1,-1,-1,-1],[-1,-1,-1,-1],[-1,-1,-1,-1],[-1,-1,-1,-1],[-1,-1,-1,-1],[-1,-1,-1,-1],[-1,-1,-1,-1],[-1,-1,-1,-1],[47,40,34,42],[34,41,34,43],[34,42,34,44],[34,43,34,45],[34,44,34,46],[34,45,34,47],[34,46,34,48],[34,47,34,49],[34,48,34,50],[34,49,34,51],[34,50,34,52],[34,51,34,53],[34,52,34,54],[34,53,34,55],[34,54,34,56],[34,55,34,57],[34,56,34,58],[34,57,34,59],[34,58,34,60],[34,59,34,61],[34,60,34,62],[34,61,34,63],[34,62,34,64],[34,63,34,65],[34,64,34,66],[34,65,34,67],[34,66,34,68],[34,67,34,69],[34,68,34,70],[34,69,34,71],[34,70,34,72],[34,71,34,73],[34,72,34,74],[34,73,34,75],[34,74,34,76],[34,75,34,77],[34,76,34,78],[34,77,34,79],[34,78,34,80],[34,79,34,81],[34,80,34,82],[34,81,34,83],[34,82,34,84],[34,83,34,85],[34,84,34,86],[34,85,34,87],[34,86,34,88],[34,87,34,89],[34,88,34,90],[34,89,34,91],[34,90,34,92],[34,91,34,93],[34,92,34,94],[34,93,34,95],[34,94,34,96],[34,95,34,97],[34,96,34,98],[34,97,34,99],[34,98,27,99],[27,100,34,101],[34,100,34,102],[34,101,34,103],[34,102,34,104],[34,103,34,105],[34,104,34,106],[34,105,34,107],[34,106,34,108],[34,107,34,109],[34,108,34,110],[34,109,34,111],[34,110,34,112],[34,111,34,113],[34,112,34,114],[34,113,34,115],[34,114,34,116],[34,115,34,117],[34,116,34,118],[34,117,34,119],[34,118,34,120],[34,119,34,121],[34,120,34,122],[34,121,34,123],[34,122,34,124],[34,123,34,125],[34,124,34,126],[34,125,34,127],[34,126,34,128],[34,127,34,129],[34,128,34,130],[34,129,34,131],[34,130,34,132],[34,131,34,133],[34,132,34,134],[34,133,34,135],[34,134,34,136],[34,135,34,137],[34,136,34,138],[34,137,34,139],[34,138,34,140],[34,139,34,141],[34,140,34,142],[34,141,34,143],[34,142,34,144],[34,143,23,144],[-1,-1,-1,-1],[-1,-1,-1,-1],[-1,-1,-1,-1],[-1,-1,-1,-1],[-1,-1,-1,-1],[-1,-1,-1,-1],[-1,-1,-1,-1],[-1,-1,-1,-1],[-1,-1,-1,-1],[-1,-1,-1,-1],[-1,-1,-1,-1],[-1,-1,-1,-1],[-1,-1,-1,-1],[-1,-1,-1,-1],[-1,-1,-1,-1],[-1,-1,-1,-1],[-1,-1,-1,-1],[-1,-1,-1,-1],[-1,-1,-1,-1],[-1,-1,-1,-1],[-1,-1,-1,-1],[-1,-1,-1,-1],[-1,-1,-1,-1]],"stap":[[-1,-1,-1,-1],[-1,-1,-1,-1],[-1,-1,-1,-1],[-1,-1,-1,-1],[-1,-1,-1,-1],[-1,-1,-1,-1],[-1,-1,-1,-1],[-1,-1,-1,-1],[-1,-1,-1,-1],[-1,-1,-1,-1],[-1,-1,-1,-1],[-1,-1,-1,-1],[-1,-1,-1,-1],[-1,-1,-1,-1],[-1,-1,-1,-1],[-1,-1,-1,-1],[-1,-1,-1,-1],[-1,-1,-1,-1],[-1,-1,-1,-1],[-1,-1,-1,-1],[-1,-1,-1,-1],[-1,-1,-1,-1],[-1,-1,-1,-1],[-1,-1,-1,-1],[-1,-1,-1,-1],[-1,-1,-1,-1],[-1,-1,-1,-1],[-1,-1,-1,-1],[-1,-1,-1,-1],[-1,-1,-1,-1],[-1,-1,-1,-1],[-1,-1,-1,-1],[-1,-1,-1,-1],[-1,-1,-1,-1],[-1,-1,-1,-1],[-1,-1,-1,-1],[-1,-1,-1,-1],[34,38,47,40],[34,39,34,37],[34,40,34,38],[34,41,34,39],[34,42,34,40],[34,43,34,41],[34,44,34,42],[34,45,34,43],[34,46,34,44],[34,47,34,45],[34,48,34,46],[34,49,34,47],[34,50,34,48],[34,51,34,49],[34,52,34,50],[34,53,34,51],[34,54,34,52],[34,55,34,53],[23,55,34,54],[34,57,23,56],[34,58,34,56],[34,59,34,57],[34,60,34,58],[34,61,34,59],[34,62,34,60],[27,62,34,61],[34,64,27,63],[34,65,34,63],[34,66,34,64],[34,67,34,65],[34,68,34,66],[34,69,34,67],[34,70,34,68],[34,71,34,69],[34,72,34,70],[34,73,34,71],[34,74,34,72],[34,75,34,73],[34,76,34,74],[23,76,34,75],[34,78,23,77],[34,79,34,77],[34,80,34,78],[-1,-1,34,79],[34,82,-1,-1],[34,83,34,81],[27,83,34,82],[34,85,27,84],[34,86,34,84],[34,87,34,85],[34,88,34,86],[34,89,34,87],[34,90,34,88],[34,91,34,89],[34,92,34,90],[34,93,34,91],[-1,-1,34,92],[34,95,-1,-1],[34,96,34,94],[34,97,34,95],[34,98,34,96],[34,99,34,97],[34,100,34,98],[34,101,34,99],[34,102,34,100],[34,103,34,101],[34,104,34,102],[27,104,34,103],[34,106,27,105],[34,107,34,105],[34,108,34,106],[34,109,34,107],[34,110,34,108],[34,111,34,109],[34,112,34,110],[34,113,34,111],[34,114,34,112],[34,115,34,113],[34,116,34,114],[34,117,34,115],[34,118,34,116],[23,118,34,117],[34,120,23,119],[34,121,34,119],[34,122,34,120],[34,123,34,121],[34,124,34,122],[34,125,34,123],[27,125,34,124],[34,127,27,126],[34,128,34,126],[34,129,34,127],[34,130,34,128],[34,131,34,129],[34,132,34,130],[34,133,34,131],[34,134,34,132],[34,135,34,133],[34,136,34,134],[34,137,34,135],[34,138,34,136],[34,139,34,137],[34,140,34,138],[34,141,34,139],[34,142,34,140],[34,143,34,141],[34,144,34,142],[34,145,34,143],[34,146,34,144],[34,147,34,145],[34,148,34,146],[34,149,34,147],[34,150,34,148],[34,151,34,149],[34,152,34,150],[34,153,34,151],[-1,-1,34,152],[-1,-1,-1,-1],[-1,-1,-1,-1],[-1,-1,-1,-1],[-1,-1,-1,-1],[-1,-1,-1,-1],[-1,-1,-1,-1],[-1,-1,-1,-1],[-1,-1,-1,-1],[-1,-1,-1,-1],[-1,-1,-1,-1],[-1,-1,-1,-1],[-1,-1,-1,-1],[-1,-1,-1,-1],[-1,-1,-1,-1]],"loop":[0,0,0,0,0,0,0,0,0,0,0,0,0,0,0,0,0,0,0,0,0,0,0,0,0,0,0,0,0,0,0,0,0,0,0,0,0,0,0,0,0,0,0,0,0,0,0,0,0,0,0,0,0,0,0,0,0,0,0,0,0,0,0,0,0,0,0,0,0,0,0,0,0,0,0,0,0,0,0,0,0,0,0,0,0,0,0,0,0,0,0,0,0,0,0,0,0,0,0,0,0,0,0,0,0,0,0,0,0,0,0,0,0,0,0,0,0,0,0,0,0,0,0,0,0,0,0,0,0,0,0,0,0,0,0,0,0,0,0,0,0,0,0,0,0,0,0,0,0,0,0,0,0,0,0,0,0,0,0,0,0,0,0,0,0,0,0,0],"skip":[0,0,0,0,0,0,0,0,0,0,0,0,0,0,0,0,0,0,0,0,0,0,0,0,0,0,0,0,0,0,0,0,0,0,0,0,0,0,0,0,0,0,0,0,0,0,0,0,0,0,0,0,0,0,0,0,0,0,0,0,0,0,0,0,0,0,0,0,0,0,0,0,0,0,0,0,0,0,0,0,0,0,0,0,0,0,0,0,0,0,0,0,0,0,0,0,0,0,0,0,0,0,0,0,0,0,0,0,0,0,0,0,0,0,0,0,0,0,0,0,0,0,0,0,0,0,0,0,0,0,0,0,0,0,0,0,0,0,0,0,0,0,0,0,0,0,0,0,0,0,0,0,0,0,0,0,0,0,0,0,0,0,0,0,0,0,0,0],"scafLoop":[],"stapLoop":[],"stap_colors":[[80,8421504],[93,8421504],[153,16776960]],"scaf_colors":[]},{"row":1,"col":14,"num":19,"scaf":[[-1,-1,-1,-1],[-1,-1,-1,-1],[-1,-1,-1,-1],[-1,-1,-1,-1],[-1,-1,-1,-1],[-1,-1,-1,-1],[-1,-1,-1,-1],[-1,-1,-1,-1],[-1,-1,-1,-1],[-1,-1,-1,-1],[-1,-1,-1,-1],[-1,-1,-1,-1],[-1,-1,-1,-1],[-1,-1,-1,-1],[-1,-1,-1,-1],[-1,-1,-1,-1],[-1,-1,-1,-1],[-1,-1,-1,-1],[-1,-1,-1,-1],[-1,-1,-1,-1],[-1,-1,-1,-1],[-1,-1,-1,-1],[-1,-1,-1,-1],[-1,-1,-1,-1],[-1,-1,-1,-1],[-1,-1,-1,-1],[-1,-1,-1,-1],[-1,-1,-1,-1],[-1,-1,-1,-1],[-1,-1,-1,-1],[-1,-1,-1,-1],[-1,-1,-1,-1],[-1,-1,-1,-1],[-1,-1,-1,-1],[-1,-1,-1,-1],[-1,-1,-1,-1],[-1,-1,-1,-1],[-1,-1,-1,-1],[-1,-1,-1,-1],[-1,-1,-1,-1],[19,41,0,38],[19,42,19,40],[19,43,19,41],[19,44,19,42],[19,45,19,43],[19,46,19,44],[19,47,19,45],[19,48,19,46],[19,49,19,47],[19,50,19,48],[19,51,19,49],[19,52,19,50],[19,53,19,51],[19,54,19,52],[19,55,19,53],[19,56,19,54],[19,57,19,55],[19,58,19,56],[19,59,19,57],[19,60,19,58],[19,61,19,59],[19,62,19,60],[19,63,19,61],[19,64,19,62],[19,65,19,63],[19,66,19,64],[19,67,19,65],[19,68,19,66],[19,69,19,67],[19,70,19,68],[19,71,19,69],[19,72,19,70],[19,73,19,71],[19,74,19,72],[19,75,19,73],[19,76,19,74],[19,77,19,75],[19,78,19,76],[19,79,19,77],[19,80,19,78],[19,81,19,79],[19,82,19,80],[19,83,19,81],[19,84,19,82],[19,85,19,83],[19,86,19,84],[19,87,19,85],[19,88,19,86],[19,89,19,87],[19,90,19,88],[19,91,19,89],[19,92,19,90],[19,93,19,91],[19,94,19,92],[19,95,19,93],[19,96,19,94],[19,97,19,95],[19,98,19,96],[19,99,19,97],[19,100,19,98],[19,101,19,99],[19,102,19,100],[19,103,19,101],[19,104,19,102],[19,105,19,103],[19,106,19,104],[19,107,19,105],[19,108,19,106],[19,109,19,107],[19,110,19,108],[19,111,19,109],[19,112,19,110],[19,113,19,111],[19,114,19,112],[19,115,19,113],[19,116,19,114],[19,117,19,115],[19,118,19,116],[19,119,19,117],[19,120,19,118],[19,121,19,119],[19,122,19,120],[19,123,19,121],[19,124,19,122],[19,125,19,123],[19,126,19,124],[19,127,19,125],[19,128,19,126],[19,129,19,127],[19,130,19,128],[19,131,19,129],[19,132,19,130],[19,133,19,131],[19,134,19,132],[19,135,19,133],[19,136,19,134],[19,137,19,135],[19,138,19,136],[19,139,19,137],[19,140,19,138],[19,141,19,139],[26,141,19,140],[-1,-1,-1,-1],[-1,-1,-1,-1],[-1,-1,-1,-1],[-1,-1,-1,-1],[-1,-1,-1,-1],[-1,-1,-1,-1],[-1,-1,-1,-1],[-1,-1,-1,-1],[-1,-1,-1,-1],[-1,-1,-1,-1],[-1,-1,-1,-1],[-1,-1,-1,-1],[-1,-1,-1,-1],[-1,-1,-1,-1],[-1,-1,-1,-1],[-1,-1,-1,-1],[-1,-1,-1,-1],[-1,-1,-1,-1],[-1,-1,-1,-1],[-1,-1,-1,-1],[-1,-1,-1,-1],[-1,-1,-1,-1],[-1,-1,-1,-1],[-1,-1,-1,-1],[-1,-1,-1,-1],[-1,-1,-1,-1]],"stap":[[-1,-1,-1,-1],[-1,-1,-1,-1],[-1,-1,-1,-1],[-1,-1,-1,-1],[-1,-1,-1,-1],[-1,-1,-1,-1],[-1,-1,-1,-1],[-1,-1,-1,-1],[-1,-1,-1,-1],[-1,-1,-1,-1],[-1,-1,-1,-1],[-1,-1,-1,-1],[-1,-1,-1,-1],[-1,-1,-1,-1],[-1,-1,-1,-1],[-1,-1,-1,-1],[-1,-1,-1,-1],[-1,-1,-1,-1],[-1,-1,-1,-1],[-1,-1,-1,-1],[-1,-1,-1,-1],[-1,-1,-1,-1],[-1,-1,-1,-1],[-1,-1,-1,-1],[-1,-1,-1,-1],[-1,-1,-1,-1],[-1,-1,-1,-1],[-1,-1,-1,-1],[-1,-1,-1,-1],[-1,-1,-1,-1],[-1,-1,-1,-1],[-1,-1,-1,-1],[-1,-1,-1,-1],[-1,-1,-1,-1],[-1,-1,-1,-1],[-1,-1,-1,-1],[-1,-1,-1,-1],[-1,-1,-1,-1],[-1,-1,-1,-1],[-1,-1,-1,-1],[0,34,19,41],[19,40,19,42],[19,41,19,43],[19,42,19,44],[19,43,19,45],[19,44,19,46],[19,45,19,47],[19,46,19,48],[19,47,19,49],[19,48,19,50],[19,49,19,51],[19,50,19,52],[19,51,-1,-1],[-1,-1,19,54],[19,53,19,55],[19,54,19,56],[19,55,19,57],[19,56,19,58],[19,57,19,59],[19,58,19,60],[19,59,19,61],[19,60,19,62],[19,61,26,62],[26,63,19,64],[19,63,19,65],[19,64,19,66],[19,65,19,67],[19,66,19,68],[19,67,19,69],[19,68,24,69],[24,70,19,71],[19,70,19,72],[19,71,19,73],[19,72,19,74],[19,73,19,75],[19,74,19,76],[19,75,19,77],[19,76,19,78],[19,77,19,79],[19,78,19,80],[19,79,19,81],[19,80,19,82],[19,81,19,83],[19,82,26,83],[26,84,19,85],[19,84,19,86],[19,85,-1,-1],[-1,-1,19,88],[19,87,19,89],[19,88,19,90],[19,89,24,90],[24,91,19,92],[19,91,19,93],[19,92,19,94],[19,93,19,95],[19,94,19,96],[19,95,19,97],[19,96,19,98],[19,97,19,99],[19,98,19,100],[19,99,-1,-1],[-1,-1,19,102],[19,101,19,103],[19,102,19,104],[19,103,26,104],[26,105,19,106],[19,105,19,107],[19,106,-1,-1],[-1,-1,19,109],[19,108,19,110],[19,109,19,111],[19,110,24,111],[24,112,19,113],[19,112,19,114],[19,113,19,115],[19,114,19,116],[19,115,19,117],[19,116,19,118],[19,117,19,119],[19,118,19,120],[19,119,19,121],[19,120,19,122],[19,121,19,123],[19,122,19,124],[19,123,19,125],[19,124,26,125],[26,126,19,127],[19,126,19,128],[19,127,19,129],[19,128,19,130],[19,129,19,131],[19,130,19,132],[19,131,19,133],[19,132,19,134],[19,133,19,135],[19,134,19,136],[19,135,19,137],[19,136,19,138],[19,137,19,139],[19,138,19,140],[19,139,19,141],[19,140,19,142],[19,141,19,143],[19,142,19,144],[19,143,-1,-1],[-1,-1,-1,-1],[-1,-1,-1,-1],[-1,-1,-1,-1],[-1,-1,-1,-1],[-1,-1,-1,-1],[-1,-1,-1,-1],[-1,-1,-1,-1],[-1,-1,-1,-1],[-1,-1,-1,-1],[-1,-1,-1,-1],[-1,-1,-1,-1],[-1,-1,-1,-1],[-1,-1,-1,-1],[-1,-1,-1,-1],[-1,-1,-1,-1],[-1,-1,-1,-1],[-1,-1,-1,-1],[-1,-1,-1,-1],[-1,-1,-1,-1],[-1,-1,-1,-1],[-1,-1,-1,-1],[-1,-1,-1,-1],[-1,-1,-1,-1]],"loop":[0,0,0,0,0,0,0,0,0,0,0,0,0,0,0,0,0,0,0,0,0,0,0,0,0,0,0,0,0,0,0,0,0,0,0,0,0,0,0,0,0,0,0,0,0,0,0,0,0,0,0,0,0,0,0,0,0,0,0,0,0,0,0,0,0,0,0,0,0,0,0,0,0,0,0,0,0,0,0,0,0,0,0,0,0,0,0,0,0,0,0,0,0,0,0,0,0,0,0,0,0,0,0,0,0,0,0,0,0,0,0,0,0,0,0,0,0,0,0,0,0,0,0,0,0,0,0,0,0,0,0,0,0,0,0,0,0,0,0,0,0,0,0,0,0,0,0,0,0,0,0,0,0,0,0,0,0,0,0,0,0,0,0,0,0,0,0,0],"skip":[0,0,0,0,0,0,0,0,0,0,0,0,0,0,0,0,0,0,0,0,0,0,0,0,0,0,0,0,0,0,0,0,0,0,0,0,0,0,0,0,0,0,0,0,0,0,0,0,0,0,0,0,0,0,0,0,0,0,0,0,0,0,0,0,0,0,0,0,0,0,0,0,0,0,0,0,0,0,0,0,0,0,0,0,0,0,0,0,0,0,0,0,0,0,0,0,0,0,0,0,0,0,0,0,0,0,0,0,0,0,0,0,0,0,0,0,0,0,0,0,0,0,0,0,0,0,0,0,0,0,0,0,0,0,0,0,0,0,0,0,0,0,0,0,0,0,0,0,0,0,0,0,0,0,0,0,0,0,0,0,0,0,0,0,0,0,0,0],"scafLoop":[],"stapLoop":[],"stap_colors":[[53,8421504],[87,8421504],[101,8421504],[108,8421504]],"scaf_colors":[]},{"row":3,"col":12,"num":21,"scaf":[[-1,-1,-1,-1],[-1,-1,-1,-1],[-1,-1,-1,-1],[-1,-1,-1,-1],[-1,-1,-1,-1],[-1,-1,-1,-1],[-1,-1,-1,-1],[-1,-1,-1,-1],[-1,-1,-1,-1],[-1,-1,-1,-1],[-1,-1,-1,-1],[-1,-1,-1,-1],[-1,-1,-1,-1],[-1,-1,-1,-1],[-1,-1,-1,-1],[-1,-1,-1,-1],[-1,-1,-1,-1],[-1,-1,-1,-1],[-1,-1,-1,-1],[-1,-1,-1,-1],[-1,-1,-1,-1],[-1,-1,-1,-1],[-1,-1,-1,-1],[-1,-1,-1,-1],[-1,-1,-1,-1],[-1,-1,-1,-1],[-1,-1,-1,-1],[-1,-1,-1,-1],[-1,-1,-1,-1],[-1,-1,-1,-1],[-1,-1,-1,-1],[-1,-1,-1,-1],[-1,-1,-1,-1],[-1,-1,-1,-1],[-1,-1,-1,-1],[-1,-1,-1,-1],[-1,-1,-1,-1],[-1,-1,-1,-1],[21,39,56,40],[21,40,21,38],[21,41,21,39],[21,42,21,40],[21,43,21,41],[21,44,21,42],[21,45,21,43],[21,46,21,44],[21,47,21,45],[21,48,21,46],[21,49,21,47],[21,50,21,48],[21,51,21,49],[21,52,21,50],[21,53,21,51],[21,54,21,52],[21,55,21,53],[21,56,21,54],[21,57,21,55],[21,58,21,56],[21,59,21,57],[21,60,21,58],[21,61,21,59],[21,62,21,60],[21,63,21,61],[21,64,21,62],[21,65,21,63],[21,66,21,64],[21,67,21,65],[21,68,21,66],[21,69,21,67],[21,70,21,68],[21,71,21,69],[21,72,21,70],[21,73,21,71],[21,74,21,72],[21,75,21,73],[21,76,21,74],[21,77,21,75],[21,78,21,76],[21,79,21,77],[21,80,21,78],[21,81,21,79],[21,82,21,80],[21,83,21,81],[21,84,21,82],[21,85,21,83],[21,86,21,84],[21,87,21,85],[21,88,21,86],[21,89,21,87],[21,90,21,88],[21,91,21,89],[21,92,21,90],[21,93,21,91],[21,94,21,92],[21,95,21,93],[21,96,21,94],[21,97,21,95],[21,98,21,96],[21,99,21,97],[21,100,21,98],[21,101,21,99],[21,102,21,100],[32,102,21,101],[21,104,32,103],[21,105,21,103],[21,106,21,104],[21,107,21,105],[21,108,21,106],[21,109,21,107],[21,110,21,108],[21,111,21,109],[21,112,21,110],[21,113,21,111],[21,114,21,112],[21,115,21,113],[21,116,21,114],[21,117,21,115],[21,118,21,116],[21,119,21,117],[21,120,21,118],[21,121,21,119],[21,122,21,120],[21,123,21,121],[21,124,21,122],[21,125,21,123],[21,126,21,124],[21,127,21,125],[21,128,21,126],[21,129,21,127],[21,130,21,128],[21,131,21,129],[21,132,21,130],[21,133,21,131],[21,134,21,132],[21,135,21,133],[21,136,21,134],[21,137,21,135],[28,137,21,136],[-1,-1,-1,-1],[-1,-1,-1,-1],[-1,-1,-1,-1],[-1,-1,-1,-1],[-1,-1,-1,-1],[-1,-1,-1,-1],[-1,-1,-1,-1],[-1,-1,-1,-1],[-1,-1,-1,-1],[-1,-1,-1,-1],[-1,-1,-1,-1],[-1,-1,-1,-1],[-1,-1,-1,-1],[-1,-1,-1,-1],[-1,-1,-1,-1],[-1,-1,-1,-1],[-1,-1,-1,-1],[-1,-1,-1,-1],[-1,-1,-1,-1],[-1,-1,-1,-1],[-1,-1,-1,-1],[-1,-1,-1,-1],[-1,-1,-1,-1],[-1,-1,-1,-1],[-1,-1,-1,-1],[-1,-1,-1,-1],[-1,-1,-1,-1],[-1,-1,-1,-1],[-1,-1,-1,-1],[-1,-1,-1,-1]],"stap":[[-1,-1,-1,-1],[-1,-1,-1,-1],[-1,-1,-1,-1],[-1,-1,-1,-1],[-1,-1,-1,-1],[-1,-1,-1,-1],[-1,-1,-1,-1],[-1,-1,-1,-1],[-1,-1,-1,-1],[-1,-1,-1,-1],[-1,-1,-1,-1],[-1,-1,-1,-1],[-1,-1,-1,-1],[-1,-1,-1,-1],[-1,-1,-1,-1],[-1,-1,-1,-1],[-1,-1,-1,-1],[-1,-1,-1,-1],[-1,-1,-1,-1],[-1,-1,-1,-1],[-1,-1,-1,-1],[-1,-1,-1,-1],[-1,-1,-1,-1],[-1,-1,-1,-1],[-1,-1,-1,-1],[-1,-1,-1,-1],[-1,-1,-1,-1],[-1,-1,-1,-1],[-1,-1,-1,-1],[-1,-1,-1,-1],[-1,-1,-1,-1],[-1,-1,-1,-1],[-1,-1,-1,-1],[-1,-1,-1,-1],[-1,-1,-1,-1],[-1,-1,-1,-1],[-1,-1,-1,-1],[-1,-1,-1,-1],[56,36,21,39],[21,38,21,40],[21,39,21,41],[21,40,21,42],[21,41,21,43],[21,42,21,44],[21,43,21,45],[21,44,21,46],[21,45,21,47],[21,46,21,48],[21,47,28,48],[28,49,21,50],[21,49,21,51],[21,50,21,52],[21,51,21,53],[21,52,21,54],[21,53,21,55],[21,54,32,55],[32,56,21,57],[21,56,21,58],[21,57,21,59],[21,58,21,60],[21,59,21,61],[21,60,21,62],[21,61,21,63],[21,62,21,64],[21,63,21,65],[21,64,21,66],[21,65,21,67],[21,66,21,68],[21,67,21,69],[21,68,28,69],[28,70,21,71],[21,70,21,72],[21,71,21,73],[21,72,21,74],[21,73,21,75],[21,74,21,76],[21,75,32,76],[32,77,21,78],[21,77,21,79],[21,78,21,80],[21,79,21,81],[21,80,21,82],[21,81,21,83],[21,82,21,84],[21,83,21,85],[21,84,21,86],[21,85,21,87],[21,86,21,88],[21,87,21,89],[21,88,21,90],[21,89,28,90],[28,91,21,92],[21,91,21,93],[21,92,21,94],[21,93,21,95],[21,94,21,96],[21,95,21,97],[21,96,32,97],[32,98,21,99],[21,98,21,100],[21,99,21,101],[21,100,21,102],[21,101,21,103],[21,102,21,104],[21,103,21,105],[21,104,21,106],[21,105,21,107],[21,106,21,108],[21,107,21,109],[21,108,21,110],[21,109,21,111],[21,110,28,111],[28,112,21,113],[21,112,21,114],[21,113,21,115],[21,114,21,116],[21,115,21,117],[21,116,21,118],[21,117,32,118],[32,119,21,120],[21,119,21,121],[21,120,21,122],[21,121,21,123],[21,122,21,124],[21,123,21,125],[21,124,21,126],[21,125,21,127],[21,126,21,128],[21,127,21,129],[21,128,21,130],[21,129,21,131],[21,130,21,132],[21,131,21,133],[21,132,21,134],[21,133,21,135],[21,134,21,136],[21,135,21,137],[21,136,21,138],[21,137,21,139],[21,138,21,140],[21,139,-1,-1],[-1,-1,-1,-1],[-1,-1,-1,-1],[-1,-1,-1,-1],[-1,-1,-1,-1],[-1,-1,-1,-1],[-1,-1,-1,-1],[-1,-1,-1,-1],[-1,-1,-1,-1],[-1,-1,-1,-1],[-1,-1,-1,-1],[-1,-1,-1,-1],[-1,-1,-1,-1],[-1,-1,-1,-1],[-1,-1,-1,-1],[-1,-1,-1,-1],[-1,-1,-1,-1],[-1,-1,-1,-1],[-1,-1,-1,-1],[-1,-1,-1,-1],[-1,-1,-1,-1],[-1,-1,-1,-1],[-1,-1,-1,-1],[-1,-1,-1,-1],[-1,-1,-1,-1],[-1,-1,-1,-1],[-1,-1,-1,-1],[-1,-1,-1,-1]],"loop":[0,0,0,0,0,0,0,0,0,0,0,0,0,0,0,0,0,0,0,0,0,0,0,0,0,0,0,0,0,0,0,0,0,0,0,0,0,0,0,0,0,0,0,0,0,0,0,0,0,0,0,0,0,0,0,0,0,0,0,0,0,0,0,0,0,0,0,0,0,0,0,0,0,0,0,0,0,0,0,0,0,0,0,0,0,0,0,0,0,0,0,0,0,0,0,0,0,0,0,0,0,0,0,0,0,0,0,0,0,0,0,0,0,0,0,0,0,0,0,0,0,0,0,0,0,0,0,0,0,0,0,0,0,0,0,0,0,0,0,0,0,0,0,0,0,0,0,0,0,0,0,0,0,0,0,0,0,0,0,0,0,0,0,0,0,0,0,0],"skip":[0,0,0,0,0,0,0,0,0,0,0,0,0,0,0,0,0,0,0,0,0,0,0,0,0,0,0,0,0,0,0,0,0,0,0,0,0,0,0,0,0,0,0,0,0,0,0,0,0,0,0,0,0,0,0,0,0,0,0,0,0,0,0,0,0,0,0,0,0,0,0,0,0,0,0,0,0,0,0,0,0,0,0,0,0,0,0,0,0,0,0,0,0,0,0,0,0,0,0,0,0,0,0,0,0,0,0,0,0,0,0,0,0,0,0,0,0,0,0,0,0,0,0,0,0,0,0,0,0,0,0,0,0,0,0,0,0,0,0,0,0,0,0,0,0,0,0,0,0,0,0,0,0,0,0,0,0,0,0,0,0,0,0,0,0,0,0,0],"scafLoop":[],"stapLoop":[],"stap_colors":[],"scaf_colors":[]},{"row":3,"col":16,"num":23,"scaf":[[-1,-1,-1,-1],[-1,-1,-1,-1],[-1,-1,-1,-1],[-1,-1,-1,-1],[-1,-1,-1,-1],[-1,-1,-1,-1],[-1,-1,-1,-1],[-1,-1,-1,-1],[-1,-1,-1,-1],[-1,-1,-1,-1],[-1,-1,-1,-1],[-1,-1,-1,-1],[-1,-1,-1,-1],[-1,-1,-1,-1],[-1,-1,-1,-1],[-1,-1,-1,-1],[-1,-1,-1,-1],[-1,-1,-1,-1],[-1,-1,-1,-1],[-1,-1,-1,-1],[-1,-1,-1,-1],[-1,-1,-1,-1],[-1,-1,-1,-1],[-1,-1,-1,-1],[-1,-1,-1,-1],[-1,-1,-1,-1],[-1,-1,-1,-1],[-1,-1,-1,-1],[-1,-1,-1,-1],[-1,-1,-1,-1],[-1,-1,-1,-1],[-1,-1,-1,-1],[-1,-1,-1,-1],[-1,-1,-1,-1],[-1,-1,-1,-1],[-1,-1,-1,-1],[-1,-1,-1,-1],[-1,-1,-1,-1],[-1,-1,-1,-1],[-1,-1,-1,-1],[-1,-1,-1,-1],[23,42,38,40],[23,43,23,41],[23,44,23,42],[23,45,23,43],[23,46,23,44],[23,47,23,45],[23,48,23,46],[23,49,23,47],[23,50,23,48],[23,51,23,49],[23,52,23,50],[23,53,23,51],[23,54,23,52],[23,55,23,53],[23,56,23,54],[23,57,23,55],[23,58,23,56],[23,59,23,57],[23,60,23,58],[23,61,23,59],[23,62,23,60],[23,63,23,61],[23,64,23,62],[23,65,23,63],[23,66,23,64],[23,67,23,65],[23,68,23,66],[23,69,23,67],[23,70,23,68],[23,71,23,69],[23,72,23,70],[23,73,23,71],[23,74,23,72],[23,75,23,73],[23,76,23,74],[23,77,23,75],[23,78,23,76],[23,79,23,77],[23,80,23,78],[23,81,23,79],[23,82,23,80],[23,83,23,81],[23,84,23,82],[23,85,23,83],[23,86,23,84],[23,87,23,85],[23,88,23,86],[23,89,23,87],[23,90,23,88],[23,91,23,89],[23,92,23,90],[23,93,23,91],[23,94,23,92],[23,95,23,93],[23,96,23,94],[23,97,23,95],[23,98,23,96],[23,99,23,97],[23,100,23,98],[23,101,23,99],[23,102,23,100],[23,103,23,101],[23,104,23,102],[23,105,23,103],[23,106,23,104],[23,107,23,105],[23,108,23,106],[23,109,23,107],[23,110,23,108],[23,111,23,109],[23,112,23,110],[23,113,23,111],[23,114,23,112],[23,115,23,113],[23,116,23,114],[23,117,23,115],[23,118,23,116],[23,119,23,117],[23,120,23,118],[23,121,23,119],[23,122,23,120],[23,123,23,121],[23,124,23,122],[23,125,23,123],[23,126,23,124],[23,127,23,125],[23,128,23,126],[23,129,23,127],[23,130,23,128],[23,131,23,129],[23,132,23,130],[23,133,23,131],[23,134,23,132],[23,135,23,133],[23,136,23,134],[23,137,23,135],[23,138,23,136],[23,139,23,137],[23,140,23,138],[23,141,23,139],[23,142,23,140],[23,143,23,141],[23,144,23,142],[34,144,23,143],[-1,-1,-1,-1],[-1,-1,-1,-1],[-1,-1,-1,-1],[-1,-1,-1,-1],[-1,-1,-1,-1],[-1,-1,-1,-1],[-1,-1,-1,-1],[-1,-1,-1,-1],[-1,-1,-1,-1],[-1,-1,-1,-1],[-1,-1,-1,-1],[-1,-1,-1,-1],[-1,-1,-1,-1],[-1,-1,-1,-1],[-1,-1,-1,-1],[-1,-1,-1,-1],[-1,-1,-1,-1],[-1,-1,-1,-1],[-1,-1,-1,-1],[-1,-1,-1,-1],[-1,-1,-1,-1],[-1,-1,-1,-1],[-1,-1,-1,-1]],"stap":[[-1,-1,-1,-1],[-1,-1,-1,-1],[-1,-1,-1,-1],[-1,-1,-1,-1],[-1,-1,-1,-1],[-1,-1,-1,-1],[-1,-1,-1,-1],[-1,-1,-1,-1],[-1,-1,-1,-1],[-1,-1,-1,-1],[-1,-1,-1,-1],[-1,-1,-1,-1],[-1,-1,-1,-1],[-1,-1,-1,-1],[-1,-1,-1,-1],[-1,-1,-1,-1],[-1,-1,-1,-1],[-1,-1,-1,-1],[-1,-1,-1,-1],[-1,-1,-1,-1],[-1,-1,-1,-1],[-1,-1,-1,-1],[-1,-1,-1,-1],[-1,-1,-1,-1],[-1,-1,-1,-1],[-1,-1,-1,-1],[-1,-1,-1,-1],[-1,-1,-1,-1],[-1,-1,-1,-1],[-1,-1,-1,-1],[-1,-1,-1,-1],[-1,-1,-1,-1],[-1,-1,-1,-1],[-1,-1,-1,-1],[-1,-1,-1,-1],[-1,-1,-1,-1],[-1,-1,-1,-1],[-1,-1,-1,-1],[-1,-1,-1,-1],[-1,-1,-1,-1],[-1,-1,-1,-1],[38,36,23,42],[23,41,23,43],[23,42,23,44],[23,43,23,45],[23,44,23,46],[23,45,23,47],[23,46,23,48],[23,47,23,49],[23,48,23,50],[23,49,23,51],[23,50,-1,-1],[-1,-1,23,53],[23,52,23,54],[23,53,23,55],[23,54,34,55],[34,56,23,57],[23,56,23,58],[23,57,23,59],[23,58,23,60],[23,59,23,61],[23,60,23,62],[23,61,30,62],[30,63,23,64],[23,63,23,65],[23,64,23,66],[23,65,23,67],[23,66,23,68],[23,67,23,69],[23,68,-1,-1],[-1,-1,23,71],[23,70,23,72],[23,71,23,73],[23,72,23,74],[23,73,23,75],[23,74,23,76],[23,75,34,76],[34,77,23,78],[23,77,23,79],[23,78,23,80],[23,79,23,81],[23,80,23,82],[23,81,23,83],[23,82,30,83],[30,84,23,85],[23,84,23,86],[23,85,23,87],[23,86,23,88],[23,87,23,89],[23,88,23,90],[23,89,23,91],[23,90,23,92],[23,91,23,93],[23,92,23,94],[23,93,23,95],[23,94,23,96],[23,95,23,97],[23,96,23,98],[23,97,23,99],[23,98,23,100],[23,99,23,101],[23,100,23,102],[23,101,23,103],[23,102,23,104],[23,103,30,104],[30,105,23,106],[23,105,23,107],[23,106,23,108],[23,107,23,109],[23,108,23,110],[23,109,23,111],[23,110,23,112],[23,111,23,113],[23,112,23,114],[23,113,-1,-1],[-1,-1,23,116],[23,115,23,117],[23,116,23,118],[23,117,34,118],[34,119,23,120],[23,119,23,121],[23,120,-1,-1],[-1,-1,23,123],[23,122,23,124],[23,123,23,125],[23,124,30,125],[30,126,23,127],[23,126,23,128],[23,127,23,129],[23,128,23,130],[23,129,23,131],[23,130,23,132],[23,131,23,133],[23,132,23,134],[23,133,23,135],[23,134,23,136],[23,135,23,137],[23,136,23,138],[23,137,23,139],[23,138,23,140],[23,139,23,141],[23,140,23,142],[23,141,23,143],[23,142,23,144],[23,143,23,145],[23,144,23,146],[23,145,23,147],[23,146,-1,-1],[-1,-1,-1,-1],[-1,-1,-1,-1],[-1,-1,-1,-1],[-1,-1,-1,-1],[-1,-1,-1,-1],[-1,-1,-1,-1],[-1,-1,-1,-1],[-1,-1,-1,-1],[-1,-1,-1,-1],[-1,-1,-1,-1],[-1,-1,-1,-1],[-1,-1,-1,-1],[-1,-1,-1,-1],[-1,-1,-1,-1],[-1,-1,-1,-1],[-1,-1,-1,-1],[-1,-1,-1,-1],[-1,-1,-1,-1],[-1,-1,-1,-1],[-1,-1,-1,-1]],"loop":[0,0,0,0,0,0,0,0,0,0,0,0,0,0,0,0,0,0,0,0,0,0,0,0,0,0,0,0,0,0,0,0,0,0,0,0,0,0,0,0,0,0,0,0,0,0,0,0,0,0,0,0,0,0,0,0,0,0,0,0,0,0,0,0,0,0,0,0,0,0,0,0,0,0,0,0,0,0,0,0,0,0,0,0,0,0,0,0,0,0,0,0,0,0,0,0,0,0,0,0,0,0,0,0,0,0,0,0,0,0,0,0,0,0,0,0,0,0,0,0,0,0,0,0,0,0,0,0,0,0,0,0,0,0,0,0,0,0,0,0,0,0,0,0,0,0,0,0,0,0,0,0,0,0,0,0,0,0,0,0,0,0,0,0,0,0,0,0],"skip":[0,0,0,0,0,0,0,0,0,0,0,0,0,0,0,0,0,0,0,0,0,0,0,0,0,0,0,0,0,0,0,0,0,0,0,0,0,0,0,0,0,0,0,0,0,0,0,0,0,0,0,0,0,0,0,0,0,0,0,0,0,0,0,0,0,0,0,0,0,0,0,0,0,0,0,0,0,0,0,0,0,0,0,0,0,0,0,0,0,0,0,0,0,0,0,0,0,0,0,0,0,0,0,0,0,0,0,0,0,0,0,0,0,0,0,0,0,0,0,0,0,0,0,0,0,0,0,0,0,0,0,0,0,0,0,0,0,0,0,0,0,0,0,0,0,0,0,0,0,0,0,0,0,0,0,0,0,0,0,0,0,0,0,0,0,0,0,0],"scafLoop":[],"stapLoop":[],"stap_colors":[[52,8421504],[70,8421504],[115,8421504],[122,8421504]],"scaf_colors":[]},{"row":4,"col":13,"num":25,"scaf":[[-1,-1,-1,-1],[-1,-1,-1,-1],[-1,-1,-1,-1],[-1,-1,-1,-1],[-1,-1,-1,-1],[-1,-1,-1,-1],[-1,-1,-1,-1],[-1,-1,-1,-1],[-1,-1,-1,-1],[-1,-1,-1,-1],[-1,-1,-1,-1],[-1,-1,-1,-1],[-1,-1,-1,-1],[-1,-1,-1,-1],[-1,-1,-1,-1],[-1,-1,-1,-1],[-1,-1,-1,-1],[-1,-1,-1,-1],[-1,-1,-1,-1],[-1,-1,-1,-1],[-1,-1,-1,-1],[-1,-1,-1,-1],[-1,-1,-1,-1],[-1,-1,-1,-1],[-1,-1,-1,-1],[-1,-1,-1,-1],[-1,-1,-1,-1],[-1,-1,-1,-1],[-1,-1,-1,-1],[-1,-1,-1,-1],[-1,-1,-1,-1],[-1,-1,-1,-1],[-1,-1,-1,-1],[-1,-1,-1,-1],[-1,-1,-1,-1],[-1,-1,-1,-1],[-1,-1,-1,-1],[-1,-1,-1,-1],[-1,-1,-1,-1],[-1,-1,-1,-1],[-1,-1,-1,-1],[-1,-1,-1,-1],[-1,-1,-1,-1],[25,44,60,45],[25,45,25,43],[25,46,25,44],[25,47,25,45],[25,48,25,46],[25,49,25,47],[25,50,25,48],[25,51,25,49],[25,52,25,50],[25,53,25,51],[25,54,25,52],[25,55,25,53],[25,56,25,54],[25,57,25,55],[25,58,25,56],[25,59,25,57],[25,60,25,58],[25,61,25,59],[25,62,25,60],[25,63,25,61],[25,64,25,62],[25,65,25,63],[25,66,25,64],[25,67,25,65],[25,68,25,66],[25,69,25,67],[25,70,25,68],[25,71,25,69],[25,72,25,70],[25,73,25,71],[25,74,25,72],[25,75,25,73],[25,76,25,74],[25,77,25,75],[25,78,25,76],[25,79,25,77],[25,80,25,78],[25,81,25,79],[25,82,25,80],[25,83,25,81],[25,84,25,82],[25,85,25,83],[25,86,25,84],[25,87,25,85],[25,88,25,86],[25,89,25,87],[25,90,25,88],[25,91,25,89],[25,92,25,90],[25,93,25,91],[25,94,25,92],[25,95,25,93],[25,96,25,94],[25,97,25,95],[25,98,25,96],[25,99,25,97],[18,99,25,98],[25,101,18,100],[25,102,25,100],[25,103,25,101],[25,104,25,102],[25,105,25,103],[25,106,25,104],[25,107,25,105],[25,108,25,106],[25,109,25,107],[25,110,25,108],[25,111,25,109],[25,112,25,110],[25,113,25,111],[25,114,25,112],[25,115,25,113],[25,116,25,114],[25,117,25,115],[25,118,25,116],[25,119,25,117],[25,120,25,118],[25,121,25,119],[25,122,25,120],[25,123,25,121],[25,124,25,122],[25,125,25,123],[25,126,25,124],[25,127,25,125],[25,128,25,126],[25,129,25,127],[25,130,25,128],[25,131,25,129],[25,132,25,130],[25,133,25,131],[25,134,25,132],[25,135,25,133],[25,136,25,134],[25,137,25,135],[32,137,25,136],[-1,-1,-1,-1],[-1,-1,-1,-1],[-1,-1,-1,-1],[-1,-1,-1,-1],[-1,-1,-1,-1],[-1,-1,-1,-1],[-1,-1,-1,-1],[-1,-1,-1,-1],[-1,-1,-1,-1],[-1,-1,-1,-1],[-1,-1,-1,-1],[-1,-1,-1,-1],[-1,-1,-1,-1],[-1,-1,-1,-1],[-1,-1,-1,-1],[-1,-1,-1,-1],[-1,-1,-1,-1],[-1,-1,-1,-1],[-1,-1,-1,-1],[-1,-1,-1,-1],[-1,-1,-1,-1],[-1,-1,-1,-1],[-1,-1,-1,-1],[-1,-1,-1,-1],[-1,-1,-1,-1],[-1,-1,-1,-1],[-1,-1,-1,-1],[-1,-1,-1,-1],[-1,-1,-1,-1],[-1,-1,-1,-1]],"stap":[[-1,-1,-1,-1],[-1,-1,-1,-1],[-1,-1,-1,-1],[-1,-1,-1,-1],[-1,-1,-1,-1],[-1,-1,-1,-1],[-1,-1,-1,-1],[-1,-1,-1,-1],[-1,-1,-1,-1],[-1,-1,-1,-1],[-1,-1,-1,-1],[-1,-1,-1,-1],[-1,-1,-1,-1],[-1,-1,-1,-1],[-1,-1,-1,-1],[-1,-1,-1,-1],[-1,-1,-1,-1],[-1,-1,-1,-1],[-1,-1,-1,-1],[-1,-1,-1,-1],[-1,-1,-1,-1],[-1,-1,-1,-1],[-1,-1,-1,-1],[-1,-1,-1,-1],[-1,-1,-1,-1],[-1,-1,-1,-1],[-1,-1,-1,-1],[-1,-1,-1,-1],[-1,-1,-1,-1],[-1,-1,-1,-1],[-1,-1,-1,-1],[-1,-1,-1,-1],[-1,-1,-1,-1],[-1,-1,-1,-1],[-1,-1,-1,-1],[-1,-1,-1,-1],[-1,-1,-1,-1],[-1,-1,-1,-1],[-1,-1,-1,-1],[-1,-1,-1,-1],[-1,-1,-1,-1],[-1,-1,-1,-1],[-1,-1,-1,-1],[60,42,25,44],[25,43,25,45],[25,44,25,46],[25,45,25,47],[25,46,-1,-1],[-1,-1,25,49],[25,48,25,50],[25,49,25,51],[25,50,25,52],[25,51,25,53],[25,52,25,54],[25,53,25,55],[25,54,25,56],[25,55,25,57],[25,56,25,58],[25,57,25,59],[25,58,25,60],[25,59,25,61],[25,60,25,62],[25,61,18,62],[18,63,25,64],[25,63,25,65],[25,64,-1,-1],[-1,-1,25,67],[25,66,25,68],[25,67,25,69],[25,68,32,69],[32,70,25,71],[25,70,25,72],[25,71,-1,-1],[-1,-1,25,74],[25,73,25,75],[25,74,25,76],[25,75,25,77],[25,76,25,78],[25,77,25,79],[25,78,25,80],[25,79,25,81],[25,80,25,82],[25,81,25,83],[25,82,18,83],[18,84,25,85],[25,84,25,86],[25,85,25,87],[25,86,25,88],[25,87,25,89],[25,88,25,90],[25,89,32,90],[32,91,25,92],[25,91,25,93],[25,92,25,94],[25,93,25,95],[25,94,25,96],[25,95,25,97],[25,96,25,98],[25,97,25,99],[25,98,25,100],[25,99,-1,-1],[-1,-1,25,102],[25,101,25,103],[25,102,25,104],[25,103,18,104],[18,105,25,106],[25,105,25,107],[25,106,25,108],[25,107,25,109],[25,108,25,110],[25,109,25,111],[25,110,32,111],[32,112,25,113],[25,112,25,114],[25,113,25,115],[25,114,25,116],[25,115,25,117],[25,116,25,118],[25,117,25,119],[25,118,25,120],[25,119,25,121],[25,120,-1,-1],[-1,-1,25,123],[25,122,25,124],[25,123,25,125],[25,124,18,125],[18,126,25,127],[25,126,25,128],[25,127,25,129],[25,128,25,130],[25,129,25,131],[25,130,25,132],[25,131,32,132],[32,133,25,134],[25,133,25,135],[25,134,25,136],[25,135,25,137],[25,136,25,138],[25,137,25,139],[25,138,25,140],[25,139,25,141],[25,140,25,142],[25,141,-1,-1],[-1,-1,-1,-1],[-1,-1,-1,-1],[-1,-1,-1,-1],[-1,-1,-1,-1],[-1,-1,-1,-1],[-1,-1,-1,-1],[-1,-1,-1,-1],[-1,-1,-1,-1],[-1,-1,-1,-1],[-1,-1,-1,-1],[-1,-1,-1,-1],[-1,-1,-1,-1],[-1,-1,-1,-1],[-1,-1,-1,-1],[-1,-1,-1,-1],[-1,-1,-1,-1],[-1,-1,-1,-1],[-1,-1,-1,-1],[-1,-1,-1,-1],[-1,-1,-1,-1],[-1,-1,-1,-1],[-1,-1,-1,-1],[-1,-1,-1,-1],[-1,-1,-1,-1],[-1,-1,-1,-1]],"loop":[0,0,0,0,0,0,0,0,0,0,0,0,0,0,0,0,0,0,0,0,0,0,0,0,0,0,0,0,0,0,0,0,0,0,0,0,0,0,0,0,0,0,0,0,0,0,0,0,0,0,0,0,0,0,0,0,0,0,0,0,0,0,0,0,0,0,0,0,0,0,0,0,0,0,0,0,0,0,0,0,0,0,0,0,0,0,0,0,0,0,0,0,0,0,0,0,0,0,0,0,0,0,0,0,0,0,0,0,0,0,0,0,0,0,0,0,0,0,0,0,0,0,0,0,0,0,0,0,0,0,0,0,0,0,0,0,0,0,0,0,0,0,0,0,0,0,0,0,0,0,0,0,0,0,0,0,0,0,0,0,0,0,0,0,0,0,0,0],"skip":[0,0,0,0,0,0,0,0,0,0,0,0,0,0,0,0,0,0,0,0,0,0,0,0,0,0,0,0,0,0,0,0,0,0,0,0,0,0,0,0,0,0,0,0,0,0,0,0,0,0,0,0,0,0,0,0,0,0,0,0,0,0,0,0,0,0,0,0,0,0,0,0,0,0,0,0,0,0,0,0,0,0,0,0,0,0,0,0,0,0,0,0,0,0,0,0,0,0,0,0,0,0,0,0,0,0,0,0,0,0,0,0,0,0,0,0,0,0,0,0,0,0,0,0,0,0,0,0,0,0,0,0,0,0,0,0,0,0,0,0,0,0,0,0,0,0,0,0,0,0,0,0,0,0,0,0,0,0,0,0,0,0,0,0,0,0,0,0],"scafLoop":[],"stapLoop":[],"stap_colors":[[48,8421504],[66,8421504],[73,8421504],[101,8421504],[122,8421504]],"scaf_colors":[]},{"row":4,"col":15,"num":27,"scaf":[[-1,-1,-1,-1],[-1,-1,-1,-1],[-1,-1,-1,-1],[-1,-1,-1,-1],[-1,-1,-1,-1],[-1,-1,-1,-1],[-1,-1,-1,-1],[-1,-1,-1,-1],[-1,-1,-1,-1],[-1,-1,-1,-1],[-1,-1,-1,-1],[-1,-1,-1,-1],[-1,-1,-1,-1],[-1,-1,-1,-1],[-1,-1,-1,-1],[-1,-1,-1,-1],[-1,-1,-1,-1],[-1,-1,-1,-1],[-1,-1,-1,-1],[-1,-1,-1,-1],[-1,-1,-1,-1],[-1,-1,-1,-1],[-1,-1,-1,-1],[-1,-1,-1,-1],[-1,-1,-1,-1],[-1,-1,-1,-1],[-1,-1,-1,-1],[-1,-1,-1,-1],[-1,-1,-1,-1],[-1,-1,-1,-1],[-1,-1,-1,-1],[-1,-1,-1,-1],[-1,-1,-1,-1],[-1,-1,-1,-1],[-1,-1,-1,-1],[-1,-1,-1,-1],[-1,-1,-1,-1],[-1,-1,-1,-1],[27,39,62,40],[27,40,27,38],[27,41,27,39],[27,42,27,40],[27,43,27,41],[27,44,27,42],[27,45,27,43],[27,46,27,44],[27,47,27,45],[27,48,27,46],[27,49,27,47],[27,50,27,48],[27,51,27,49],[27,52,27,50],[27,53,27,51],[27,54,27,52],[27,55,27,53],[27,56,27,54],[27,57,27,55],[27,58,27,56],[27,59,27,57],[27,60,27,58],[27,61,27,59],[27,62,27,60],[27,63,27,61],[27,64,27,62],[27,65,27,63],[27,66,27,64],[27,67,27,65],[27,68,27,66],[27,69,27,67],[27,70,27,68],[27,71,27,69],[27,72,27,70],[27,73,27,71],[27,74,27,72],[27,75,27,73],[27,76,27,74],[27,77,27,75],[27,78,27,76],[27,79,27,77],[27,80,27,78],[27,81,27,79],[27,82,27,80],[27,83,27,81],[27,84,27,82],[27,85,27,83],[27,86,27,84],[27,87,27,85],[27,88,27,86],[27,89,27,87],[27,90,27,88],[27,91,27,89],[27,92,27,90],[27,93,27,91],[27,94,27,92],[27,95,27,93],[27,96,27,94],[27,97,27,95],[27,98,27,96],[27,99,27,97],[34,99,27,98],[27,101,34,100],[27,102,27,100],[27,103,27,101],[27,104,27,102],[27,105,27,103],[27,106,27,104],[27,107,27,105],[27,108,27,106],[27,109,27,107],[27,110,27,108],[27,111,27,109],[27,112,27,110],[27,113,27,111],[27,114,27,112],[27,115,27,113],[27,116,27,114],[27,117,27,115],[27,118,27,116],[27,119,27,117],[27,120,27,118],[27,121,27,119],[27,122,27,120],[27,123,27,121],[27,124,27,122],[27,125,27,123],[27,126,27,124],[27,127,27,125],[27,128,27,126],[27,129,27,127],[27,130,27,128],[27,131,27,129],[27,132,27,130],[27,133,27,131],[27,134,27,132],[27,135,27,133],[27,136,27,134],[27,137,27,135],[18,137,27,136],[-1,-1,-1,-1],[-1,-1,-1,-1],[-1,-1,-1,-1],[-1,-1,-1,-1],[-1,-1,-1,-1],[-1,-1,-1,-1],[-1,-1,-1,-1],[-1,-1,-1,-1],[-1,-1,-1,-1],[-1,-1,-1,-1],[-1,-1,-1,-1],[-1,-1,-1,-1],[-1,-1,-1,-1],[-1,-1,-1,-1],[-1,-1,-1,-1],[-1,-1,-1,-1],[-1,-1,-1,-1],[-1,-1,-1,-1],[-1,-1,-1,-1],[-1,-1,-1,-1],[-1,-1,-1,-1],[-1,-1,-1,-1],[-1,-1,-1,-1],[-1,-1,-1,-1],[-1,-1,-1,-1],[-1,-1,-1,-1],[-1,-1,-1,-1],[-1,-1,-1,-1],[-1,-1,-1,-1],[-1,-1,-1,-1]],"stap":[[-1,-1,-1,-1],[-1,-1,-1,-1],[-1,-1,-1,-1],[-1,-1,-1,-1],[-1,-1,-1,-1],[-1,-1,-1,-1],[-1,-1,-1,-1],[-1,-1,-1,-1],[-1,-1,-1,-1],[-1,-1,-1,-1],[-1,-1,-1,-1],[-1,-1,-1,-1],[-1,-1,-1,-1],[-1,-1,-1,-1],[-1,-1,-1,-1],[-1,-1,-1,-1],[-1,-1,-1,-1],[-1,-1,-1,-1],[-1,-1,-1,-1],[-1,-1,-1,-1],[-1,-1,-1,-1],[-1,-1,-1,-1],[-1,-1,-1,-1],[-1,-1,-1,-1],[-1,-1,-1,-1],[-1,-1,-1,-1],[-1,-1,-1,-1],[-1,-1,-1,-1],[-1,-1,-1,-1],[-1,-1,-1,-1],[-1,-1,-1,-1],[-1,-1,-1,-1],[-1,-1,-1,-1],[-1,-1,-1,-1],[-1,-1,-1,-1],[-1,-1,-1,-1],[-1,-1,-1,-1],[-1,-1,-1,-1],[62,36,27,39],[27,38,27,40],[27,39,27,41],[27,40,27,42],[27,41,27,43],[27,42,27,44],[27,43,27,45],[27,44,27,46],[27,45,27,47],[27,46,27,48],[27,47,18,48],[18,49,27,50],[27,49,27,51],[27,50,27,52],[27,51,27,53],[27,52,27,54],[27,53,27,55],[27,54,27,56],[27,55,27,57],[27,56,27,58],[27,57,-1,-1],[-1,-1,27,60],[27,59,27,61],[27,60,27,62],[27,61,34,62],[34,63,27,64],[27,63,27,65],[27,64,27,66],[27,65,27,67],[27,66,27,68],[27,67,27,69],[27,68,18,69],[18,70,27,71],[27,70,27,72],[27,71,27,73],[27,72,27,74],[27,73,27,75],[27,74,27,76],[27,75,27,77],[27,76,27,78],[27,77,27,79],[27,78,27,80],[27,79,27,81],[27,80,27,82],[27,81,27,83],[27,82,34,83],[34,84,27,85],[27,84,27,86],[27,85,27,87],[27,86,27,88],[27,87,27,89],[27,88,27,90],[27,89,18,90],[18,91,27,92],[27,91,27,93],[27,92,27,94],[27,93,27,95],[27,94,27,96],[27,95,27,97],[27,96,27,98],[27,97,27,99],[27,98,27,100],[27,99,27,101],[27,100,27,102],[27,101,27,103],[27,102,27,104],[27,103,34,104],[34,105,27,106],[27,105,27,107],[27,106,27,108],[27,107,27,109],[27,108,27,110],[27,109,27,111],[27,110,18,111],[18,112,27,113],[27,112,27,114],[27,113,27,115],[27,114,27,116],[27,115,27,117],[27,116,27,118],[27,117,27,119],[27,118,27,120],[27,119,27,121],[27,120,27,122],[27,121,27,123],[27,122,27,124],[27,123,27,125],[27,124,34,125],[34,126,27,127],[27,126,27,128],[27,127,27,129],[27,128,27,130],[27,129,27,131],[27,130,27,132],[27,131,27,133],[27,132,27,134],[27,133,27,135],[27,134,27,136],[27,135,27,137],[27,136,27,138],[27,137,27,139],[27,138,27,140],[27,139,27,141],[27,140,27,142],[27,141,27,143],[27,142,27,144],[27,143,27,145],[27,144,27,146],[27,145,27,147],[27,146,27,148],[27,147,27,149],[27,148,27,150],[27,149,27,151],[27,150,27,152],[27,151,27,153],[27,152,-1,-1],[-1,-1,-1,-1],[-1,-1,-1,-1],[-1,-1,-1,-1],[-1,-1,-1,-1],[-1,-1,-1,-1],[-1,-1,-1,-1],[-1,-1,-1,-1],[-1,-1,-1,-1],[-1,-1,-1,-1],[-1,-1,-1,-1],[-1,-1,-1,-1],[-1,-1,-1,-1],[-1,-1,-1,-1],[-1,-1,-1,-1]],"loop":[0,0,0,0,0,0,0,0,0,0,0,0,0,0,0,0,0,0,0,0,0,0,0,0,0,0,0,0,0,0,0,0,0,0,0,0,0,0,0,0,0,0,0,0,0,0,0,0,0,0,0,0,0,0,0,0,0,0,0,0,0,0,0,0,0,0,0,0,0,0,0,0,0,0,0,0,0,0,0,0,0,0,0,0,0,0,0,0,0,0,0,0,0,0,0,0,0,0,0,0,0,0,0,0,0,0,0,0,0,0,0,0,0,0,0,0,0,0,0,0,0,0,0,0,0,0,0,0,0,0,0,0,0,0,0,0,0,0,0,0,0,0,0,0,0,0,0,0,0,0,0,0,0,0,0,0,0,0,0,0,0,0,0,0,0,0,0,0],"skip":[0,0,0,0,0,0,0,0,0,0,0,0,0,0,0,0,0,0,0,0,0,0,0,0,0,0,0,0,0,0,0,0,0,0,0,0,0,0,0,0,0,0,0,0,0,0,0,0,0,0,0,0,0,0,0,0,0,0,0,0,0,0,0,0,0,0,0,0,0,0,0,0,0,0,0,0,0,0,0,0,0,0,0,0,0,0,0,0,0,0,0,0,0,0,0,0,0,0,0,0,0,0,0,0,0,0,0,0,0,0,0,0,0,0,0,0,0,0,0,0,0,0,0,0,0,0,0,0,0,0,0,0,0,0,0,0,0,0,0,0,0,0,0,0,0,0,0,0,0,0,0,0,0,0,0,0,0,0,0,0,0,0,0,0,0,0,0,0],"scafLoop":[],"stapLoop":[],"stap_colors":[[59,8421504]],"scaf_colors":[]},{"row":2,"col":11,"num":29,"scaf":[[-1,-1,-1,-1],[-1,-1,-1,-1],[-1,-1,-1,-1],[-1,-1,-1,-1],[-1,-1,-1,-1],[-1,-1,-1,-1],[-1,-1,-1,-1],[-1,-1,-1,-1],[-1,-1,-1,-1],[-1,-1,-1,-1],[-1,-1,-1,-1],[-1,-1,-1,-1],[-1,-1,-1,-1],[-1,-1,-1,-1],[-1,-1,-1,-1],[-1,-1,-1,-1],[-1,-1,-1,-1],[-1,-1,-1,-1],[-1,-1,-1,-1],[-1,-1,-1,-1],[-1,-1,-1,-1],[-1,-1,-1,-1],[-1,-1,-1,-1],[-1,-1,-1,-1],[-1,-1,-1,-1],[-1,-1,-1,-1],[-1,-1,-1,-1],[-1,-1,-1,-1],[-1,-1,-1,-1],[-1,-1,-1,-1],[-1,-1,-1,-1],[-1,-1,-1,-1],[-1,-1,-1,-1],[-1,-1,-1,-1],[-1,-1,-1,-1],[-1,-1,-1,-1],[-1,-1,-1,-1],[-1,-1,-1,-1],[-1,-1,-1,-1],[-1,-1,-1,-1],[29,41,10,38],[29,42,29,40],[29,43,29,41],[29,44,29,42],[29,45,29,43],[29,46,29,44],[29,47,29,45],[29,48,29,46],[29,49,29,47],[29,50,29,48],[29,51,29,49],[29,52,29,50],[29,53,29,51],[29,54,29,52],[29,55,29,53],[29,56,29,54],[29,57,29,55],[29,58,29,56],[29,59,29,57],[29,60,29,58],[29,61,29,59],[29,62,29,60],[29,63,29,61],[29,64,29,62],[29,65,29,63],[29,66,29,64],[29,67,29,65],[29,68,29,66],[29,69,29,67],[29,70,29,68],[29,71,29,69],[29,72,29,70],[29,73,29,71],[29,74,29,72],[29,75,29,73],[29,76,29,74],[29,77,29,75],[29,78,29,76],[29,79,29,77],[29,80,29,78],[29,81,29,79],[29,82,29,80],[29,83,29,81],[29,84,29,82],[29,85,29,83],[29,86,29,84],[29,87,29,85],[29,88,29,86],[29,89,29,87],[29,90,29,88],[29,91,29,89],[29,92,29,90],[29,93,29,91],[29,94,29,92],[29,95,29,93],[29,96,29,94],[29,97,29,95],[29,98,29,96],[29,99,29,97],[29,100,29,98],[29,101,29,99],[29,102,29,100],[29,103,29,101],[29,104,29,102],[29,105,29,103],[29,106,29,104],[29,107,29,105],[29,108,29,106],[29,109,29,107],[29,110,29,108],[29,111,29,109],[29,112,29,110],[29,113,29,111],[29,114,29,112],[29,115,29,113],[29,116,29,114],[29,117,29,115],[29,118,29,116],[29,119,29,117],[29,120,29,118],[29,121,29,119],[29,122,29,120],[29,123,29,121],[29,124,29,122],[29,125,29,123],[29,126,29,124],[29,127,29,125],[29,128,29,126],[29,129,29,127],[29,130,29,128],[29,131,29,129],[29,132,29,130],[29,133,29,131],[29,134,29,132],[29,135,29,133],[29,136,29,134],[29,137,29,135],[29,138,29,136],[29,139,29,137],[29,140,29,138],[29,141,29,139],[20,141,29,140],[-1,-1,-1,-1],[-1,-1,-1,-1],[-1,-1,-1,-1],[-1,-1,-1,-1],[-1,-1,-1,-1],[-1,-1,-1,-1],[-1,-1,-1,-1],[-1,-1,-1,-1],[-1,-1,-1,-1],[-1,-1,-1,-1],[-1,-1,-1,-1],[-1,-1,-1,-1],[-1,-1,-1,-1],[-1,-1,-1,-1],[-1,-1,-1,-1],[-1,-1,-1,-1],[-1,-1,-1,-1],[-1,-1,-1,-1],[-1,-1,-1,-1],[-1,-1,-1,-1],[-1,-1,-1,-1],[-1,-1,-1,-1],[-1,-1,-1,-1],[-1,-1,-1,-1],[-1,-1,-1,-1],[-1,-1,-1,-1]],"stap":[[-1,-1,-1,-1],[-1,-1,-1,-1],[-1,-1,-1,-1],[-1,-1,-1,-1],[-1,-1,-1,-1],[-1,-1,-1,-1],[-1,-1,-1,-1],[-1,-1,-1,-1],[-1,-1,-1,-1],[-1,-1,-1,-1],[-1,-1,-1,-1],[-1,-1,-1,-1],[-1,-1,-1,-1],[-1,-1,-1,-1],[-1,-1,-1,-1],[-1,-1,-1,-1],[-1,-1,-1,-1],[-1,-1,-1,-1],[-1,-1,-1,-1],[-1,-1,-1,-1],[-1,-1,-1,-1],[-1,-1,-1,-1],[-1,-1,-1,-1],[-1,-1,-1,-1],[-1,-1,-1,-1],[-1,-1,-1,-1],[-1,-1,-1,-1],[-1,-1,-1,-1],[-1,-1,-1,-1],[-1,-1,-1,-1],[-1,-1,-1,-1],[-1,-1,-1,-1],[-1,-1,-1,-1],[-1,-1,-1,-1],[-1,-1,-1,-1],[-1,-1,-1,-1],[-1,-1,-1,-1],[-1,-1,-1,-1],[-1,-1,-1,-1],[-1,-1,-1,-1],[10,34,29,41],[29,40,29,42],[29,41,29,43],[29,42,29,44],[29,43,29,45],[29,44,29,46],[29,45,29,47],[29,46,29,48],[29,47,29,49],[29,48,-1,-1],[-1,-1,29,51],[29,50,29,52],[29,51,29,53],[29,52,29,54],[29,53,29,55],[29,54,28,55],[28,56,29,57],[29,56,29,58],[29,57,29,59],[29,58,29,60],[29,59,29,61],[29,60,29,62],[29,61,20,62],[20,63,29,64],[29,63,29,65],[29,64,29,66],[29,65,29,67],[29,66,29,68],[29,67,29,69],[29,68,29,70],[29,69,29,71],[29,70,29,72],[29,71,29,73],[29,72,29,74],[29,73,29,75],[29,74,29,76],[29,75,28,76],[28,77,29,78],[29,77,29,79],[29,78,29,80],[29,79,29,81],[29,80,29,82],[29,81,29,83],[29,82,20,83],[20,84,29,85],[29,84,29,86],[29,85,-1,-1],[-1,-1,29,88],[29,87,29,89],[29,88,29,90],[29,89,29,91],[29,90,29,92],[29,91,29,93],[29,92,29,94],[29,93,29,95],[29,94,29,96],[29,95,29,97],[29,96,28,97],[28,98,29,99],[29,98,29,100],[29,99,-1,-1],[-1,-1,29,102],[29,101,29,103],[29,102,29,104],[29,103,20,104],[20,105,29,106],[29,105,29,107],[29,106,-1,-1],[-1,-1,29,109],[29,108,29,110],[29,109,29,111],[29,110,29,112],[29,111,29,113],[29,112,29,114],[29,113,29,115],[29,114,29,116],[29,115,29,117],[29,116,29,118],[29,117,28,118],[28,119,29,120],[29,119,29,121],[29,120,29,122],[29,121,29,123],[29,122,29,124],[29,123,29,125],[29,124,20,125],[20,126,29,127],[29,126,29,128],[29,127,29,129],[29,128,29,130],[29,129,29,131],[29,130,29,132],[29,131,29,133],[29,132,29,134],[29,133,29,135],[29,134,29,136],[29,135,29,137],[29,136,29,138],[29,137,29,139],[29,138,29,140],[29,139,29,141],[29,140,29,142],[29,141,29,143],[29,142,29,144],[29,143,29,145],[29,144,29,146],[29,145,29,147],[29,146,29,148],[29,147,29,149],[29,148,29,150],[29,149,29,151],[29,150,29,152],[29,151,29,153],[29,152,-1,-1],[-1,-1,-1,-1],[-1,-1,-1,-1],[-1,-1,-1,-1],[-1,-1,-1,-1],[-1,-1,-1,-1],[-1,-1,-1,-1],[-1,-1,-1,-1],[-1,-1,-1,-1],[-1,-1,-1,-1],[-1,-1,-1,-1],[-1,-1,-1,-1],[-1,-1,-1,-1],[-1,-1,-1,-1],[-1,-1,-1,-1]],"loop":[0,0,0,0,0,0,0,0,0,0,0,0,0,0,0,0,0,0,0,0,0,0,0,0,0,0,0,0,0,0,0,0,0,0,0,0,0,0,0,0,0,0,0,0,0,0,0,0,0,0,0,0,0,0,0,0,0,0,0,0,0,0,0,0,0,0,0,0,0,0,0,0,0,0,0,0,0,0,0,0,0,0,0,0,0,0,0,0,0,0,0,0,0,0,0,0,0,0,0,0,0,0,0,0,0,0,0,0,0,0,0,0,0,0,0,0,0,0,0,0,0,0,0,0,0,0,0,0,0,0,0,0,0,0,0,0,0,0,0,0,0,0,0,0,0,0,0,0,0,0,0,0,0,0,0,0,0,0,0,0,0,0,0,0,0,0,0,0],"skip":[0,0,0,0,0,0,0,0,0,0,0,0,0,0,0,0,0,0,0,0,0,0,0,0,0,0,0,0,0,0,0,0,0,0,0,0,0,0,0,0,0,0,0,0,0,0,0,0,0,0,0,0,0,0,0,0,0,0,0,0,0,0,0,0,0,0,0,0,0,0,0,0,0,0,0,0,0,0,0,0,0,0,0,0,0,0,0,0,0,0,0,0,0,0,0,0,0,0,0,0,0,0,0,0,0,0,0,0,0,0,0,0,0,0,0,0,0,0,0,0,0,0,0,0,0,0,0,0,0,0,0,0,0,0,0,0,0,0,0,0,0,0,0,0,0,0,0,0,0,0,0,0,0,0,0,0,0,0,0,0,0,0,0,0,0,0,0,0],"scafLoop":[],"stapLoop":[],"stap_colors":[[50,8421504],[87,8421504],[101,8421504],[108,8421504]],"scaf_colors":[]},{"row":2,"col":17,"num":31,"scaf":[[-1,-1,-1,-1],[-1,-1,-1,-1],[-1,-1,-1,-1],[-1,-1,-1,-1],[-1,-1,-1,-1],[-1,-1,-1,-1],[-1,-1,-1,-1],[-1,-1,-1,-1],[-1,-1,-1,-1],[-1,-1,-1,-1],[-1,-1,-1,-1],[-1,-1,-1,-1],[-1,-1,-1,-1],[-1,-1,-1,-1],[-1,-1,-1,-1],[-1,-1,-1,-1],[-1,-1,-1,-1],[-1,-1,-1,-1],[-1,-1,-1,-1],[-1,-1,-1,-1],[-1,-1,-1,-1],[-1,-1,-1,-1],[-1,-1,-1,-1],[-1,-1,-1,-1],[-1,-1,-1,-1],[-1,-1,-1,-1],[-1,-1,-1,-1],[-1,-1,-1,-1],[-1,-1,-1,-1],[-1,-1,-1,-1],[-1,-1,-1,-1],[-1,-1,-1,-1],[-1,-1,-1,-1],[-1,-1,-1,-1],[-1,-1,-1,-1],[-1,-1,-1,-1],[-1,-1,-1,-1],[-1,-1,-1,-1],[-1,-1,-1,-1],[-1,-1,-1,-1],[-1,-1,-1,-1],[-1,-1,-1,-1],[-1,-1,-1,-1],[-1,-1,-1,-1],[-1,-1,-1,-1],[-1,-1,-1,-1],[31,47,42,45],[31,48,31,46],[31,49,31,47],[31,50,31,48],[31,51,31,49],[31,52,31,50],[31,53,31,51],[31,54,31,52],[31,55,31,53],[31,56,31,54],[31,57,31,55],[31,58,31,56],[31,59,31,57],[31,60,31,58],[31,61,31,59],[31,62,31,60],[31,63,31,61],[31,64,31,62],[31,65,31,63],[31,66,31,64],[31,67,31,65],[31,68,31,66],[31,69,31,67],[31,70,31,68],[31,71,31,69],[31,72,31,70],[31,73,31,71],[31,74,31,72],[22,74,31,73],[31,76,22,75],[31,77,31,75],[31,78,31,76],[31,79,31,77],[31,80,31,78],[31,81,31,79],[31,82,31,80],[31,83,31,81],[31,84,31,82],[31,85,31,83],[31,86,31,84],[31,87,31,85],[31,88,31,86],[31,89,31,87],[31,90,31,88],[31,91,31,89],[31,92,31,90],[31,93,31,91],[31,94,31,92],[31,95,31,93],[31,96,31,94],[31,97,31,95],[31,98,31,96],[31,99,31,97],[31,100,31,98],[31,101,31,99],[31,102,31,100],[31,103,31,101],[31,104,31,102],[31,105,31,103],[31,106,31,104],[31,107,31,105],[31,108,31,106],[31,109,31,107],[31,110,31,108],[31,111,31,109],[31,112,31,110],[31,113,31,111],[31,114,31,112],[31,115,31,113],[31,116,31,114],[31,117,31,115],[31,118,31,116],[31,119,31,117],[31,120,31,118],[31,121,31,119],[31,122,31,120],[31,123,31,121],[31,124,31,122],[31,125,31,123],[31,126,31,124],[31,127,31,125],[31,128,31,126],[31,129,31,127],[31,130,31,128],[31,131,31,129],[31,132,31,130],[31,133,31,131],[31,134,31,132],[31,135,31,133],[31,136,31,134],[31,137,31,135],[31,138,31,136],[31,139,31,137],[31,140,31,138],[31,141,31,139],[31,142,31,140],[31,143,31,141],[31,144,31,142],[30,144,31,143],[-1,-1,-1,-1],[-1,-1,-1,-1],[-1,-1,-1,-1],[-1,-1,-1,-1],[-1,-1,-1,-1],[-1,-1,-1,-1],[-1,-1,-1,-1],[-1,-1,-1,-1],[-1,-1,-1,-1],[-1,-1,-1,-1],[-1,-1,-1,-1],[-1,-1,-1,-1],[-1,-1,-1,-1],[-1,-1,-1,-1],[-1,-1,-1,-1],[-1,-1,-1,-1],[-1,-1,-1,-1],[-1,-1,-1,-1],[-1,-1,-1,-1],[-1,-1,-1,-1],[-1,-1,-1,-1],[-1,-1,-1,-1],[-1,-1,-1,-1]],"stap":[[-1,-1,-1,-1],[-1,-1,-1,-1],[-1,-1,-1,-1],[-1,-1,-1,-1],[-1,-1,-1,-1],[-1,-1,-1,-1],[-1,-1,-1,-1],[-1,-1,-1,-1],[-1,-1,-1,-1],[-1,-1,-1,-1],[-1,-1,-1,-1],[-1,-1,-1,-1],[-1,-1,-1,-1],[-1,-1,-1,-1],[-1,-1,-1,-1],[-1,-1,-1,-1],[-1,-1,-1,-1],[-1,-1,-1,-1],[-1,-1,-1,-1],[-1,-1,-1,-1],[-1,-1,-1,-1],[-1,-1,-1,-1],[-1,-1,-1,-1],[-1,-1,-1,-1],[-1,-1,-1,-1],[-1,-1,-1,-1],[-1,-1,-1,-1],[-1,-1,-1,-1],[-1,-1,-1,-1],[-1,-1,-1,-1],[-1,-1,-1,-1],[-1,-1,-1,-1],[-1,-1,-1,-1],[-1,-1,-1,-1],[-1,-1,-1,-1],[-1,-1,-1,-1],[-1,-1,-1,-1],[-1,-1,-1,-1],[-1,-1,-1,-1],[-1,-1,-1,-1],[-1,-1,-1,-1],[-1,-1,-1,-1],[-1,-1,-1,-1],[-1,-1,-1,-1],[-1,-1,-1,-1],[-1,-1,-1,-1],[42,42,31,47],[31,46,31,48],[31,47,31,49],[31,48,31,50],[31,49,31,51],[31,50,31,52],[31,51,31,53],[31,52,31,54],[31,53,31,55],[31,54,31,56],[31,55,31,57],[31,56,31,58],[31,57,31,59],[31,58,-1,-1],[-1,-1,31,61],[31,60,31,62],[31,61,31,63],[31,62,31,64],[31,63,31,65],[31,64,31,66],[31,65,31,67],[31,66,31,68],[31,67,31,69],[31,68,22,69],[22,70,31,71],[31,70,31,72],[31,71,31,73],[31,72,31,74],[31,73,31,75],[31,74,31,76],[31,75,31,77],[31,76,31,78],[31,77,31,79],[31,78,31,80],[31,79,31,81],[31,80,-1,-1],[-1,-1,31,83],[31,82,31,84],[31,83,31,85],[31,84,31,86],[31,85,31,87],[31,86,31,88],[31,87,31,89],[31,88,31,90],[31,89,22,90],[22,91,31,92],[31,91,31,93],[31,92,31,94],[31,93,31,95],[31,94,31,96],[31,95,31,97],[31,96,30,97],[30,98,31,99],[31,98,31,100],[31,99,31,101],[31,100,31,102],[31,101,31,103],[31,102,31,104],[31,103,31,105],[31,104,31,106],[31,105,-1,-1],[-1,-1,31,108],[31,107,31,109],[31,108,31,110],[31,109,31,111],[31,110,22,111],[22,112,31,113],[31,112,31,114],[31,113,31,115],[31,114,31,116],[31,115,31,117],[31,116,31,118],[31,117,30,118],[30,119,31,120],[31,119,31,121],[31,120,31,122],[31,121,31,123],[31,122,31,124],[31,123,31,125],[31,124,31,126],[31,125,31,127],[31,126,31,128],[31,127,31,129],[31,128,31,130],[31,129,31,131],[31,130,31,132],[31,131,22,132],[22,133,31,134],[31,133,31,135],[31,134,31,136],[31,135,31,137],[31,136,31,138],[31,137,31,139],[31,138,30,139],[30,140,31,141],[31,140,31,142],[31,141,31,143],[31,142,31,144],[31,143,31,145],[31,144,31,146],[31,145,31,147],[31,146,31,148],[31,147,31,149],[31,148,31,150],[31,149,31,151],[31,150,31,152],[31,151,31,153],[31,152,-1,-1],[-1,-1,-1,-1],[-1,-1,-1,-1],[-1,-1,-1,-1],[-1,-1,-1,-1],[-1,-1,-1,-1],[-1,-1,-1,-1],[-1,-1,-1,-1],[-1,-1,-1,-1],[-1,-1,-1,-1],[-1,-1,-1,-1],[-1,-1,-1,-1],[-1,-1,-1,-1],[-1,-1,-1,-1],[-1,-1,-1,-1]],"loop":[0,0,0,0,0,0,0,0,0,0,0,0,0,0,0,0,0,0,0,0,0,0,0,0,0,0,0,0,0,0,0,0,0,0,0,0,0,0,0,0,0,0,0,0,0,0,0,0,0,0,0,0,0,0,0,0,0,0,0,0,0,0,0,0,0,0,0,0,0,0,0,0,0,0,0,0,0,0,0,0,0,0,0,0,0,0,0,0,0,0,0,0,0,0,0,0,0,0,0,0,0,0,0,0,0,0,0,0,0,0,0,0,0,0,0,0,0,0,0,0,0,0,0,0,0,0,0,0,0,0,0,0,0,0,0,0,0,0,0,0,0,0,0,0,0,0,0,0,0,0,0,0,0,0,0,0,0,0,0,0,0,0,0,0,0,0,0,0],"skip":[0,0,0,0,0,0,0,0,0,0,0,0,0,0,0,0,0,0,0,0,0,0,0,0,0,0,0,0,0,0,0,0,0,0,0,0,0,0,0,0,0,0,0,0,0,0,0,0,0,0,0,0,0,0,0,0,0,0,0,0,0,0,0,0,0,0,0,0,0,0,0,0,0,0,0,0,0,0,0,0,0,0,0,0,0,0,0,0,0,0,0,0,0,0,0,0,0,0,0,0,0,0,0,0,0,0,0,0,0,0,0,0,0,0,0,0,0,0,0,0,0,0,0,0,0,0,0,0,0,0,0,0,0,0,0,0,0,0,0,0,0,0,0,0,0,0,0,0,0,0,0,0,0,0,0,0,0,0,0,0,0,0,0,0,0,0,0,0],"scafLoop":[],"stapLoop":[],"stap_colors":[[60,8421504],[82,8421504],[107,8421504]],"scaf_colors":[]},{"row":1,"col":12,"num":33,"scaf":[[-1,-1,-1,-1],[-1,-1,-1,-1],[-1,-1,-1,-1],[-1,-1,-1,-1],[-1,-1,-1,-1],[-1,-1,-1,-1],[-1,-1,-1,-1],[-1,-1,-1,-1],[-1,-1,-1,-1],[-1,-1,-1,-1],[-1,-1,-1,-1],[-1,-1,-1,-1],[-1,-1,-1,-1],[-1,-1,-1,-1],[-1,-1,-1,-1],[-1,-1,-1,-1],[-1,-1,-1,-1],[-1,-1,-1,-1],[-1,-1,-1,-1],[-1,-1,-1,-1],[-1,-1,-1,-1],[-1,-1,-1,-1],[-1,-1,-1,-1],[-1,-1,-1,-1],[-1,-1,-1,-1],[-1,-1,-1,-1],[-1,-1,-1,-1],[-1,-1,-1,-1],[-1,-1,-1,-1],[-1,-1,-1,-1],[-1,-1,-1,-1],[-1,-1,-1,-1],[-1,-1,-1,-1],[-1,-1,-1,-1],[-1,-1,-1,-1],[-1,-1,-1,-1],[-1,-1,-1,-1],[-1,-1,-1,-1],[-1,-1,-1,-1],[-1,-1,-1,-1],[-1,-1,-1,-1],[-1,-1,-1,-1],[-1,-1,-1,-1],[-1,-1,-1,-1],[-1,-1,-1,-1],[33,46,14,43],[33,47,33,45],[33,48,33,46],[33,49,33,47],[33,50,33,48],[33,51,33,49],[33,52,33,50],[33,53,33,51],[33,54,33,52],[33,55,33,53],[33,56,33,54],[33,57,33,55],[33,58,33,56],[33,59,33,57],[33,60,33,58],[33,61,33,59],[33,62,33,60],[33,63,33,61],[33,64,33,62],[33,65,33,63],[33,66,33,64],[33,67,33,65],[33,68,33,66],[33,69,33,67],[33,70,33,68],[33,71,33,69],[33,72,33,70],[33,73,33,71],[33,74,33,72],[33,75,33,73],[33,76,33,74],[33,77,33,75],[33,78,33,76],[33,79,33,77],[33,80,33,78],[33,81,33,79],[33,82,33,80],[33,83,33,81],[33,84,33,82],[33,85,33,83],[33,86,33,84],[33,87,33,85],[33,88,33,86],[33,89,33,87],[33,90,33,88],[33,91,33,89],[33,92,33,90],[33,93,33,91],[33,94,33,92],[33,95,33,93],[33,96,33,94],[33,97,33,95],[33,98,33,96],[33,99,33,97],[33,100,33,98],[33,101,33,99],[33,102,33,100],[33,103,33,101],[33,104,33,102],[33,105,33,103],[33,106,33,104],[33,107,33,105],[33,108,33,106],[33,109,33,107],[33,110,33,108],[33,111,33,109],[33,112,33,110],[33,113,33,111],[33,114,33,112],[33,115,33,113],[33,116,33,114],[33,117,33,115],[33,118,33,116],[33,119,33,117],[33,120,33,118],[33,121,33,119],[33,122,33,120],[33,123,33,121],[33,124,33,122],[33,125,33,123],[33,126,33,124],[33,127,33,125],[33,128,33,126],[33,129,33,127],[33,130,33,128],[33,131,33,129],[33,132,33,130],[33,133,33,131],[33,134,33,132],[33,135,33,133],[33,136,33,134],[33,137,33,135],[33,138,33,136],[33,139,33,137],[33,140,33,138],[33,141,33,139],[24,141,33,140],[-1,-1,-1,-1],[-1,-1,-1,-1],[-1,-1,-1,-1],[-1,-1,-1,-1],[-1,-1,-1,-1],[-1,-1,-1,-1],[-1,-1,-1,-1],[-1,-1,-1,-1],[-1,-1,-1,-1],[-1,-1,-1,-1],[-1,-1,-1,-1],[-1,-1,-1,-1],[-1,-1,-1,-1],[-1,-1,-1,-1],[-1,-1,-1,-1],[-1,-1,-1,-1],[-1,-1,-1,-1],[-1,-1,-1,-1],[-1,-1,-1,-1],[-1,-1,-1,-1],[-1,-1,-1,-1],[-1,-1,-1,-1],[-1,-1,-1,-1],[-1,-1,-1,-1],[-1,-1,-1,-1],[-1,-1,-1,-1]],"stap":[[-1,-1,-1,-1],[-1,-1,-1,-1],[-1,-1,-1,-1],[-1,-1,-1,-1],[-1,-1,-1,-1],[-1,-1,-1,-1],[-1,-1,-1,-1],[-1,-1,-1,-1],[-1,-1,-1,-1],[-1,-1,-1,-1],[-1,-1,-1,-1],[-1,-1,-1,-1],[-1,-1,-1,-1],[-1,-1,-1,-1],[-1,-1,-1,-1],[-1,-1,-1,-1],[-1,-1,-1,-1],[-1,-1,-1,-1],[-1,-1,-1,-1],[-1,-1,-1,-1],[-1,-1,-1,-1],[-1,-1,-1,-1],[-1,-1,-1,-1],[-1,-1,-1,-1],[-1,-1,-1,-1],[-1,-1,-1,-1],[-1,-1,-1,-1],[-1,-1,-1,-1],[-1,-1,-1,-1],[-1,-1,-1,-1],[-1,-1,-1,-1],[-1,-1,-1,-1],[-1,-1,-1,-1],[-1,-1,-1,-1],[-1,-1,-1,-1],[-1,-1,-1,-1],[-1,-1,-1,-1],[-1,-1,-1,-1],[-1,-1,-1,-1],[-1,-1,-1,-1],[-1,-1,-1,-1],[-1,-1,-1,-1],[-1,-1,-1,-1],[-1,-1,-1,-1],[-1,-1,-1,-1],[14,40,33,46],[33,45,33,47],[33,46,33,48],[33,47,33,49],[33,48,33,50],[33,49,33,51],[33,50,33,52],[33,51,33,53],[33,52,33,54],[33,53,33,55],[33,54,20,55],[20,56,33,57],[33,56,33,58],[33,57,33,59],[33,58,33,60],[33,59,33,61],[33,60,33,62],[33,61,24,62],[24,63,33,64],[33,63,33,65],[33,64,33,66],[33,65,33,67],[33,66,33,68],[33,67,33,69],[33,68,33,70],[33,69,33,71],[33,70,33,72],[33,71,33,73],[33,72,33,74],[33,73,33,75],[33,74,33,76],[33,75,20,76],[20,77,33,78],[33,77,33,79],[33,78,33,80],[33,79,33,81],[33,80,33,82],[33,81,33,83],[33,82,24,83],[24,84,33,85],[33,84,33,86],[33,85,33,87],[33,86,33,88],[33,87,33,89],[33,88,33,90],[33,89,33,91],[33,90,33,92],[33,91,33,93],[33,92,33,94],[33,93,33,95],[33,94,33,96],[33,95,33,97],[33,96,20,97],[20,98,33,99],[33,98,33,100],[33,99,33,101],[33,100,33,102],[33,101,33,103],[33,102,33,104],[33,103,24,104],[24,105,33,106],[33,105,33,107],[33,106,33,108],[33,107,33,109],[33,108,33,110],[33,109,33,111],[33,110,33,112],[33,111,33,113],[33,112,33,114],[33,113,33,115],[33,114,33,116],[33,115,33,117],[33,116,33,118],[33,117,20,118],[20,119,33,120],[33,119,33,121],[33,120,33,122],[33,121,33,123],[33,122,33,124],[33,123,33,125],[33,124,24,125],[24,126,33,127],[33,126,33,128],[33,127,33,129],[33,128,33,130],[33,129,33,131],[33,130,33,132],[33,131,33,133],[33,132,33,134],[33,133,33,135],[33,134,33,136],[33,135,33,137],[33,136,33,138],[33,137,33,139],[33,138,33,140],[33,139,33,141],[33,140,33,142],[33,141,33,143],[33,142,33,144],[33,143,33,145],[33,144,33,146],[33,145,33,147],[33,146,33,148],[33,147,33,149],[33,148,33,150],[33,149,33,151],[33,150,33,152],[33,151,33,153],[33,152,-1,-1],[-1,-1,-1,-1],[-1,-1,-1,-1],[-1,-1,-1,-1],[-1,-1,-1,-1],[-1,-1,-1,-1],[-1,-1,-1,-1],[-1,-1,-1,-1],[-1,-1,-1,-1],[-1,-1,-1,-1],[-1,-1,-1,-1],[-1,-1,-1,-1],[-1,-1,-1,-1],[-1,-1,-1,-1],[-1,-1,-1,-1]],"loop":[0,0,0,0,0,0,0,0,0,0,0,0,0,0,0,0,0,0,0,0,0,0,0,0,0,0,0,0,0,0,0,0,0,0,0,0,0,0,0,0,0,0,0,0,0,0,0,0,0,0,0,0,0,0,0,0,0,0,0,0,0,0,0,0,0,0,0,0,0,0,0,0,0,0,0,0,0,0,0,0,0,0,0,0,0,0,0,0,0,0,0,0,0,0,0,0,0,0,0,0,0,0,0,0,0,0,0,0,0,0,0,0,0,0,0,0,0,0,0,0,0,0,0,0,0,0,0,0,0,0,0,0,0,0,0,0,0,0,0,0,0,0,0,0,0,0,0,0,0,0,0,0,0,0,0,0,0,0,0,0,0,0,0,0,0,0,0,0],"skip":[0,0,0,0,0,0,0,0,0,0,0,0,0,0,0,0,0,0,0,0,0,0,0,0,0,0,0,0,0,0,0,0,0,0,0,0,0,0,0,0,0,0,0,0,0,0,0,0,0,0,0,0,0,0,0,0,0,0,0,0,0,0,0,0,0,0,0,0,0,0,0,0,0,0,0,0,0,0,0,0,0,0,0,0,0,0,0,0,0,0,0,0,0,0,0,0,0,0,0,0,0,0,0,0,0,0,0,0,0,0,0,0,0,0,0,0,0,0,0,0,0,0,0,0,0,0,0,0,0,0,0,0,0,0,0,0,0,0,0,0,0,0,0,0,0,0,0,0,0,0,0,0,0,0,0,0,0,0,0,0,0,0,0,0,0,0,0,0],"scafLoop":[],"stapLoop":[],"stap_colors":[],"scaf_colors":[]},{"row":1,"col":16,"num":35,"scaf":[[-1,-1,-1,-1],[-1,-1,-1,-1],[-1,-1,-1,-1],[-1,-1,-1,-1],[-1,-1,-1,-1],[-1,-1,-1,-1],[-1,-1,-1,-1],[-1,-1,-1,-1],[-1,-1,-1,-1],[-1,-1,-1,-1],[-1,-1,-1,-1],[-1,-1,-1,-1],[-1,-1,-1,-1],[-1,-1,-1,-1],[-1,-1,-1,-1],[-1,-1,-1,-1],[-1,-1,-1,-1],[-1,-1,-1,-1],[-1,-1,-1,-1],[-1,-1,-1,-1],[-1,-1,-1,-1],[-1,-1,-1,-1],[-1,-1,-1,-1],[-1,-1,-1,-1],[-1,-1,-1,-1],[-1,-1,-1,-1],[-1,-1,-1,-1],[-1,-1,-1,-1],[-1,-1,-1,-1],[-1,-1,-1,-1],[-1,-1,-1,-1],[-1,-1,-1,-1],[-1,-1,-1,-1],[-1,-1,-1,-1],[-1,-1,-1,-1],[-1,-1,-1,-1],[-1,-1,-1,-1],[-1,-1,-1,-1],[-1,-1,-1,-1],[-1,-1,-1,-1],[-1,-1,-1,-1],[35,42,44,40],[35,43,35,41],[35,44,35,42],[35,45,35,43],[35,46,35,44],[35,47,35,45],[35,48,35,46],[35,49,35,47],[35,50,35,48],[35,51,35,49],[35,52,35,50],[35,53,35,51],[35,54,35,52],[35,55,35,53],[35,56,35,54],[35,57,35,55],[35,58,35,56],[35,59,35,57],[35,60,35,58],[35,61,35,59],[35,62,35,60],[35,63,35,61],[35,64,35,62],[35,65,35,63],[35,66,35,64],[35,67,35,65],[35,68,35,66],[35,69,35,67],[35,70,35,68],[35,71,35,69],[35,72,35,70],[35,73,35,71],[35,74,35,72],[26,74,35,73],[35,76,26,75],[35,77,35,75],[35,78,35,76],[35,79,35,77],[35,80,35,78],[35,81,35,79],[35,82,35,80],[35,83,35,81],[35,84,35,82],[35,85,35,83],[35,86,35,84],[35,87,35,85],[35,88,35,86],[35,89,35,87],[35,90,35,88],[35,91,35,89],[35,92,35,90],[35,93,35,91],[35,94,35,92],[35,95,35,93],[35,96,35,94],[35,97,35,95],[35,98,35,96],[35,99,35,97],[35,100,35,98],[35,101,35,99],[35,102,35,100],[35,103,35,101],[35,104,35,102],[35,105,35,103],[35,106,35,104],[35,107,35,105],[35,108,35,106],[35,109,35,107],[35,110,35,108],[35,111,35,109],[35,112,35,110],[35,113,35,111],[35,114,35,112],[35,115,35,113],[35,116,35,114],[35,117,35,115],[35,118,35,116],[35,119,35,117],[35,120,35,118],[35,121,35,119],[35,122,35,120],[35,123,35,121],[35,124,35,122],[35,125,35,123],[35,126,35,124],[35,127,35,125],[35,128,35,126],[35,129,35,127],[35,130,35,128],[35,131,35,129],[35,132,35,130],[35,133,35,131],[35,134,35,132],[35,135,35,133],[35,136,35,134],[35,137,35,135],[35,138,35,136],[35,139,35,137],[35,140,35,138],[35,141,35,139],[35,142,35,140],[35,143,35,141],[35,144,35,142],[22,144,35,143],[-1,-1,-1,-1],[-1,-1,-1,-1],[-1,-1,-1,-1],[-1,-1,-1,-1],[-1,-1,-1,-1],[-1,-1,-1,-1],[-1,-1,-1,-1],[-1,-1,-1,-1],[-1,-1,-1,-1],[-1,-1,-1,-1],[-1,-1,-1,-1],[-1,-1,-1,-1],[-1,-1,-1,-1],[-1,-1,-1,-1],[-1,-1,-1,-1],[-1,-1,-1,-1],[-1,-1,-1,-1],[-1,-1,-1,-1],[-1,-1,-1,-1],[-1,-1,-1,-1],[-1,-1,-1,-1],[-1,-1,-1,-1],[-1,-1,-1,-1]],"stap":[[-1,-1,-1,-1],[-1,-1,-1,-1],[-1,-1,-1,-1],[-1,-1,-1,-1],[-1,-1,-1,-1],[-1,-1,-1,-1],[-1,-1,-1,-1],[-1,-1,-1,-1],[-1,-1,-1,-1],[-1,-1,-1,-1],[-1,-1,-1,-1],[-1,-1,-1,-1],[-1,-1,-1,-1],[-1,-1,-1,-1],[-1,-1,-1,-1],[-1,-1,-1,-1],[-1,-1,-1,-1],[-1,-1,-1,-1],[-1,-1,-1,-1],[-1,-1,-1,-1],[-1,-1,-1,-1],[-1,-1,-1,-1],[-1,-1,-1,-1],[-1,-1,-1,-1],[-1,-1,-1,-1],[-1,-1,-1,-1],[-1,-1,-1,-1],[-1,-1,-1,-1],[-1,-1,-1,-1],[-1,-1,-1,-1],[-1,-1,-1,-1],[-1,-1,-1,-1],[-1,-1,-1,-1],[-1,-1,-1,-1],[-1,-1,-1,-1],[-1,-1,-1,-1],[-1,-1,-1,-1],[-1,-1,-1,-1],[-1,-1,-1,-1],[-1,-1,-1,-1],[-1,-1,-1,-1],[44,36,35,42],[35,41,35,43],[35,42,35,44],[35,43,35,45],[35,44,35,46],[35,45,35,47],[35,46,35,48],[35,47,35,49],[35,48,35,50],[35,49,35,51],[35,50,35,52],[35,51,35,53],[35,52,35,54],[35,53,35,55],[35,54,22,55],[22,56,35,57],[35,56,35,58],[35,57,35,59],[35,58,35,60],[35,59,35,61],[35,60,35,62],[35,61,35,63],[35,62,35,64],[35,63,35,65],[35,64,35,66],[35,65,35,67],[35,66,35,68],[35,67,35,69],[35,68,26,69],[26,70,35,71],[35,70,35,72],[35,71,35,73],[35,72,35,74],[35,73,35,75],[35,74,35,76],[35,75,35,77],[35,76,35,78],[35,77,35,79],[35,78,35,80],[35,79,35,81],[35,80,35,82],[35,81,35,83],[35,82,35,84],[35,83,35,85],[35,84,35,86],[35,85,35,87],[35,86,35,88],[35,87,35,89],[35,88,35,90],[35,89,26,90],[26,91,35,92],[35,91,35,93],[35,92,35,94],[35,93,35,95],[35,94,35,96],[35,95,35,97],[35,96,22,97],[22,98,35,99],[35,98,35,100],[35,99,35,101],[35,100,35,102],[35,101,35,103],[35,102,35,104],[35,103,35,105],[35,104,35,106],[35,105,35,107],[35,106,35,108],[35,107,35,109],[35,108,35,110],[35,109,35,111],[35,110,26,111],[26,112,35,113],[35,112,35,114],[35,113,-1,-1],[-1,-1,35,116],[35,115,35,117],[35,116,35,118],[35,117,22,118],[22,119,35,120],[35,119,35,121],[35,120,35,122],[35,121,35,123],[35,122,35,124],[35,123,-1,-1],[-1,-1,35,126],[35,125,35,127],[35,126,35,128],[35,127,35,129],[35,128,35,130],[35,129,35,131],[35,130,35,132],[35,131,26,132],[26,133,35,134],[35,133,35,135],[35,134,35,136],[35,135,35,137],[35,136,35,138],[35,137,35,139],[35,138,35,140],[35,139,35,141],[35,140,35,142],[35,141,35,143],[35,142,35,144],[35,143,35,145],[35,144,35,146],[35,145,35,147],[35,146,-1,-1],[-1,-1,-1,-1],[-1,-1,-1,-1],[-1,-1,-1,-1],[-1,-1,-1,-1],[-1,-1,-1,-1],[-1,-1,-1,-1],[-1,-1,-1,-1],[-1,-1,-1,-1],[-1,-1,-1,-1],[-1,-1,-1,-1],[-1,-1,-1,-1],[-1,-1,-1,-1],[-1,-1,-1,-1],[-1,-1,-1,-1],[-1,-1,-1,-1],[-1,-1,-1,-1],[-1,-1,-1,-1],[-1,-1,-1,-1],[-1,-1,-1,-1],[-1,-1,-1,-1]],"loop":[0,0,0,0,0,0,0,0,0,0,0,0,0,0,0,0,0,0,0,0,0,0,0,0,0,0,0,0,0,0,0,0,0,0,0,0,0,0,0,0,0,0,0,0,0,0,0,0,0,0,0,0,0,0,0,0,0,0,0,0,0,0,0,0,0,0,0,0,0,0,0,0,0,0,0,0,0,0,0,0,0,0,0,0,0,0,0,0,0,0,0,0,0,0,0,0,0,0,0,0,0,0,0,0,0,0,0,0,0,0,0,0,0,0,0,0,0,0,0,0,0,0,0,0,0,0,0,0,0,0,0,0,0,0,0,0,0,0,0,0,0,0,0,0,0,0,0,0,0,0,0,0,0,0,0,0,0,0,0,0,0,0,0,0,0,0,0,0],"skip":[0,0,0,0,0,0,0,0,0,0,0,0,0,0,0,0,0,0,0,0,0,0,0,0,0,0,0,0,0,0,0,0,0,0,0,0,0,0,0,0,0,0,0,0,0,0,0,0,0,0,0,0,0,0,0,0,0,0,0,0,0,0,0,0,0,0,0,0,0,0,0,0,0,0,0,0,0,0,0,0,0,0,0,0,0,0,0,0,0,0,0,0,0,0,0,0,0,0,0,0,0,0,0,0,0,0,0,0,0,0,0,0,0,0,0,0,0,0,0,0,0,0,0,0,0,0,0,0,0,0,0,0,0,0,0,0,0,0,0,0,0,0,0,0,0,0,0,0,0,0,0,0,0,0,0,0,0,0,0,0,0,0,0,0,0,0,0,0],"scafLoop":[],"stapLoop":[],"stap_colors":[[115,8421504],[125,16777215]],"scaf_colors":[]},{"row":4,"col":24,"num":36,"scaf":[[-1,-1,-1,-1],[-1,-1,-1,-1],[-1,-1,-1,-1],[-1,-1,-1,-1],[-1,-1,-1,-1],[-1,-1,-1,-1],[-1,-1,-1,-1],[-1,-1,-1,-1],[-1,-1,-1,-1],[-1,-1,-1,-1],[-1,-1,-1,-1],[-1,-1,-1,-1],[-1,-1,-1,-1],[-1,-1,-1,-1],[-1,-1,-1,-1],[-1,-1,-1,-1],[-1,-1,-1,-1],[-1,-1,-1,-1],[-1,-1,-1,-1],[-1,-1,-1,-1],[-1,-1,-1,-1],[-1,-1,-1,-1],[-1,-1,-1,-1],[-1,-1,-1,-1],[-1,-1,-1,-1],[-1,-1,-1,-1],[-1,-1,-1,-1],[-1,-1,-1,-1],[-1,-1,-1,-1],[-1,-1,-1,-1],[-1,-1,-1,-1],[-1,-1,-1,-1],[-1,-1,-1,-1],[-1,-1,-1,-1],[-1,-1,-1,-1],[-1,-1,-1,-1],[-1,-1,-1,-1],[-1,-1,-1,-1],[59,41,36,39],[36,38,36,40],[36,39,36,41],[36,40,36,42],[36,41,36,43],[36,42,36,44],[36,43,36,45],[36,44,36,46],[36,45,36,47],[36,46,36,48],[36,47,36,49],[36,48,36,50],[36,49,36,51],[36,50,36,52],[36,51,36,53],[36,52,36,54],[36,53,36,55],[36,54,36,56],[36,55,36,57],[36,56,36,58],[36,57,36,59],[36,58,36,60],[36,59,36,61],[36,60,36,62],[36,61,36,63],[36,62,36,64],[36,63,36,65],[36,64,36,66],[36,65,36,67],[36,66,36,68],[36,67,36,69],[36,68,36,70],[36,69,36,71],[36,70,36,72],[36,71,36,73],[36,72,36,74],[36,73,36,75],[36,74,36,76],[36,75,36,77],[36,76,36,78],[36,77,43,78],[43,79,36,80],[36,79,36,81],[36,80,36,82],[36,81,36,83],[36,82,36,84],[36,83,36,85],[36,84,36,86],[36,85,36,87],[36,86,36,88],[36,87,36,89],[36,88,36,90],[36,89,36,91],[36,90,36,92],[36,91,36,93],[36,92,36,94],[36,93,36,95],[36,94,36,96],[36,95,36,97],[36,96,36,98],[36,97,36,99],[36,98,36,100],[36,99,36,101],[36,100,36,102],[36,101,36,103],[36,102,36,104],[36,103,36,105],[36,104,36,106],[36,105,36,107],[36,106,36,108],[36,107,36,109],[36,108,36,110],[36,109,36,111],[36,110,36,112],[36,111,36,113],[36,112,36,114],[36,113,36,115],[36,114,36,116],[36,115,36,117],[36,116,36,118],[36,117,36,119],[36,118,36,120],[36,119,36,121],[36,120,36,122],[36,121,36,123],[36,122,36,124],[36,123,36,125],[36,124,36,126],[36,125,36,127],[36,126,36,128],[36,127,36,129],[36,128,36,130],[36,129,36,131],[36,130,36,132],[36,131,36,133],[36,132,36,134],[36,133,36,135],[36,134,36,136],[36,135,36,137],[36,136,45,137],[-1,-1,-1,-1],[-1,-1,-1,-1],[-1,-1,-1,-1],[-1,-1,-1,-1],[-1,-1,-1,-1],[-1,-1,-1,-1],[-1,-1,-1,-1],[-1,-1,-1,-1],[-1,-1,-1,-1],[-1,-1,-1,-1],[-1,-1,-1,-1],[-1,-1,-1,-1],[-1,-1,-1,-1],[-1,-1,-1,-1],[-1,-1,-1,-1],[-1,-1,-1,-1],[-1,-1,-1,-1],[-1,-1,-1,-1],[-1,-1,-1,-1],[-1,-1,-1,-1],[-1,-1,-1,-1],[-1,-1,-1,-1],[-1,-1,-1,-1],[-1,-1,-1,-1],[-1,-1,-1,-1],[-1,-1,-1,-1],[-1,-1,-1,-1],[-1,-1,-1,-1],[-1,-1,-1,-1],[-1,-1,-1,-1]],"stap":[[-1,-1,-1,-1],[-1,-1,-1,-1],[-1,-1,-1,-1],[-1,-1,-1,-1],[-1,-1,-1,-1],[-1,-1,-1,-1],[-1,-1,-1,-1],[-1,-1,-1,-1],[-1,-1,-1,-1],[-1,-1,-1,-1],[-1,-1,-1,-1],[-1,-1,-1,-1],[-1,-1,-1,-1],[-1,-1,-1,-1],[-1,-1,-1,-1],[-1,-1,-1,-1],[-1,-1,-1,-1],[-1,-1,-1,-1],[-1,-1,-1,-1],[-1,-1,-1,-1],[-1,-1,-1,-1],[-1,-1,-1,-1],[-1,-1,-1,-1],[-1,-1,-1,-1],[-1,-1,-1,-1],[-1,-1,-1,-1],[-1,-1,-1,-1],[-1,-1,-1,-1],[-1,-1,-1,-1],[-1,-1,-1,-1],[-1,-1,-1,-1],[-1,-1,-1,-1],[-1,-1,-1,-1],[-1,-1,-1,-1],[36,35,59,41],[36,36,36,34],[36,37,36,35],[36,38,36,36],[36,39,36,37],[36,40,36,38],[36,41,36,39],[36,42,36,40],[36,43,36,41],[36,44,36,42],[36,45,36,43],[36,46,36,44],[36,47,36,45],[36,48,36,46],[45,48,36,47],[36,50,45,49],[36,51,36,49],[36,52,36,50],[36,53,36,51],[36,54,36,52],[36,55,36,53],[36,56,36,54],[36,57,36,55],[36,58,36,56],[36,59,36,57],[36,60,36,58],[36,61,36,59],[36,62,36,60],[43,62,36,61],[36,64,43,63],[36,65,36,63],[36,66,36,64],[36,67,36,65],[36,68,36,66],[36,69,36,67],[45,69,36,68],[36,71,45,70],[36,72,36,70],[36,73,36,71],[36,74,36,72],[36,75,36,73],[36,76,36,74],[36,77,36,75],[36,78,36,76],[36,79,36,77],[36,80,36,78],[-1,-1,36,79],[36,82,-1,-1],[36,83,36,81],[43,83,36,82],[36,85,43,84],[36,86,36,84],[36,87,36,85],[36,88,36,86],[36,89,36,87],[36,90,36,88],[45,90,36,89],[36,92,45,91],[36,93,36,91],[36,94,36,92],[36,95,36,93],[36,96,36,94],[36,97,36,95],[36,98,36,96],[36,99,36,97],[36,100,36,98],[36,101,36,99],[36,102,36,100],[36,103,36,101],[36,104,36,102],[43,104,36,103],[36,106,43,105],[36,107,36,105],[36,108,36,106],[36,109,36,107],[36,110,36,108],[36,111,36,109],[45,111,36,110],[36,113,45,112],[36,114,36,112],[36,115,36,113],[36,116,36,114],[36,117,36,115],[36,118,36,116],[36,119,36,117],[36,120,36,118],[36,121,36,119],[36,122,36,120],[-1,-1,36,121],[36,124,-1,-1],[36,125,36,123],[43,125,36,124],[36,127,43,126],[36,128,36,126],[36,129,36,127],[36,130,36,128],[36,131,36,129],[36,132,36,130],[36,133,36,131],[36,134,36,132],[36,135,36,133],[36,136,36,134],[36,137,36,135],[36,138,36,136],[36,139,36,137],[36,140,36,138],[-1,-1,36,139],[-1,-1,-1,-1],[-1,-1,-1,-1],[-1,-1,-1,-1],[-1,-1,-1,-1],[-1,-1,-1,-1],[-1,-1,-1,-1],[-1,-1,-1,-1],[-1,-1,-1,-1],[-1,-1,-1,-1],[-1,-1,-1,-1],[-1,-1,-1,-1],[-1,-1,-1,-1],[-1,-1,-1,-1],[-1,-1,-1,-1],[-1,-1,-1,-1],[-1,-1,-1,-1],[-1,-1,-1,-1],[-1,-1,-1,-1],[-1,-1,-1,-1],[-1,-1,-1,-1],[-1,-1,-1,-1],[-1,-1,-1,-1],[-1,-1,-1,-1],[-1,-1,-1,-1],[-1,-1,-1,-1],[-1,-1,-1,-1],[-1,-1,-1,-1]],"loop":[0,0,0,0,0,0,0,0,0,0,0,0,0,0,0,0,0,0,0,0,0,0,0,0,0,0,0,0,0,0,0,0,0,0,0,0,0,0,0,0,0,0,0,0,0,0,0,0,0,0,0,0,0,0,0,0,0,0,0,0,0,0,0,0,0,0,0,0,0,0,0,0,0,0,0,0,0,0,0,0,0,0,0,0,0,0,0,0,0,0,0,0,0,0,0,0,0,0,0,0,0,0,0,0,0,0,0,0,0,0,0,0,0,0,0,0,0,0,0,0,0,0,0,0,0,0,0,0,0,0,0,0,0,0,0,0,0,0,0,0,0,0,0,0,0,0,0,0,0,0,0,0,0,0,0,0,0,0,0,0,0,0,0,0,0,0,0,0],"skip":[0,0,0,0,0,0,0,0,0,0,0,0,0,0,0,0,0,0,0,0,0,0,0,0,0,0,0,0,0,0,0,0,0,0,0,0,0,0,0,0,0,0,0,0,0,0,0,0,0,0,0,0,0,0,0,0,0,0,0,0,0,0,0,0,0,0,0,0,0,0,0,0,0,0,0,0,0,0,0,0,0,0,0,0,0,0,0,0,0,0,0,0,0,0,0,0,0,0,0,0,0,0,0,0,0,0,0,0,0,0,0,0,0,0,0,0,0,0,0,0,0,0,0,0,0,0,0,0,0,0,0,0,0,0,0,0,0,0,0,0,0,0,0,0,0,0,0,0,0,0,0,0,0,0,0,0,0,0,0,0,0,0,0,0,0,0,0,0],"scafLoop":[],"stapLoop":[],"stap_colors":[[80,8421504],[122,8421504],[140,16777215]],"scaf_colors":[]},{"row":2,"col":22,"num":38,"scaf":[[-1,-1,-1,-1],[-1,-1,-1,-1],[-1,-1,-1,-1],[-1,-1,-1,-1],[-1,-1,-1,-1],[-1,-1,-1,-1],[-1,-1,-1,-1],[-1,-1,-1,-1],[-1,-1,-1,-1],[-1,-1,-1,-1],[-1,-1,-1,-1],[-1,-1,-1,-1],[-1,-1,-1,-1],[-1,-1,-1,-1],[-1,-1,-1,-1],[-1,-1,-1,-1],[-1,-1,-1,-1],[-1,-1,-1,-1],[-1,-1,-1,-1],[-1,-1,-1,-1],[-1,-1,-1,-1],[-1,-1,-1,-1],[-1,-1,-1,-1],[-1,-1,-1,-1],[-1,-1,-1,-1],[-1,-1,-1,-1],[-1,-1,-1,-1],[-1,-1,-1,-1],[-1,-1,-1,-1],[-1,-1,-1,-1],[-1,-1,-1,-1],[-1,-1,-1,-1],[-1,-1,-1,-1],[-1,-1,-1,-1],[-1,-1,-1,-1],[-1,-1,-1,-1],[-1,-1,-1,-1],[-1,-1,-1,-1],[-1,-1,-1,-1],[-1,-1,-1,-1],[23,41,38,41],[38,40,38,42],[38,41,38,43],[38,42,38,44],[38,43,38,45],[38,44,38,46],[38,45,38,47],[38,46,38,48],[38,47,38,49],[38,48,38,50],[38,49,38,51],[38,50,38,52],[38,51,38,53],[38,52,38,54],[38,53,38,55],[38,54,38,56],[38,55,38,57],[38,56,38,58],[38,57,38,59],[38,58,38,60],[38,59,38,61],[38,60,38,62],[38,61,38,63],[38,62,38,64],[38,63,38,65],[38,64,38,66],[38,65,38,67],[38,66,38,68],[38,67,38,69],[38,68,38,70],[38,69,38,71],[38,70,38,72],[38,71,38,73],[38,72,38,74],[38,73,38,75],[38,74,38,76],[38,75,38,77],[38,76,38,78],[38,77,38,79],[38,78,38,80],[38,79,38,81],[38,80,38,82],[38,81,38,83],[38,82,38,84],[38,83,38,85],[38,84,38,86],[38,85,38,87],[38,86,38,88],[38,87,38,89],[38,88,38,90],[38,89,38,91],[38,90,38,92],[38,91,38,93],[38,92,38,94],[38,93,38,95],[38,94,38,96],[38,95,38,97],[38,96,38,98],[38,97,38,99],[38,98,38,100],[38,99,38,101],[38,100,38,102],[38,101,38,103],[38,102,38,104],[38,103,38,105],[38,104,38,106],[38,105,38,107],[38,106,38,108],[38,107,38,109],[38,108,38,110],[38,109,38,111],[38,110,38,112],[38,111,38,113],[38,112,38,114],[38,113,38,115],[38,114,38,116],[38,115,38,117],[38,116,38,118],[38,117,38,119],[38,118,38,120],[38,119,38,121],[38,120,38,122],[38,121,38,123],[38,122,38,124],[38,123,38,125],[38,124,38,126],[38,125,38,127],[38,126,38,128],[38,127,38,129],[38,128,38,130],[38,129,38,131],[38,130,38,132],[38,131,38,133],[38,132,38,134],[38,133,38,135],[38,134,38,136],[38,135,38,137],[38,136,38,138],[38,137,38,139],[38,138,38,140],[38,139,38,141],[38,140,47,141],[-1,-1,-1,-1],[-1,-1,-1,-1],[-1,-1,-1,-1],[-1,-1,-1,-1],[-1,-1,-1,-1],[-1,-1,-1,-1],[-1,-1,-1,-1],[-1,-1,-1,-1],[-1,-1,-1,-1],[-1,-1,-1,-1],[-1,-1,-1,-1],[-1,-1,-1,-1],[-1,-1,-1,-1],[-1,-1,-1,-1],[-1,-1,-1,-1],[-1,-1,-1,-1],[-1,-1,-1,-1],[-1,-1,-1,-1],[-1,-1,-1,-1],[-1,-1,-1,-1],[-1,-1,-1,-1],[-1,-1,-1,-1],[-1,-1,-1,-1],[-1,-1,-1,-1],[-1,-1,-1,-1],[-1,-1,-1,-1]],"stap":[[-1,-1,-1,-1],[-1,-1,-1,-1],[-1,-1,-1,-1],[-1,-1,-1,-1],[-1,-1,-1,-1],[-1,-1,-1,-1],[-1,-1,-1,-1],[-1,-1,-1,-1],[-1,-1,-1,-1],[-1,-1,-1,-1],[-1,-1,-1,-1],[-1,-1,-1,-1],[-1,-1,-1,-1],[-1,-1,-1,-1],[-1,-1,-1,-1],[-1,-1,-1,-1],[-1,-1,-1,-1],[-1,-1,-1,-1],[-1,-1,-1,-1],[-1,-1,-1,-1],[-1,-1,-1,-1],[-1,-1,-1,-1],[-1,-1,-1,-1],[-1,-1,-1,-1],[-1,-1,-1,-1],[-1,-1,-1,-1],[-1,-1,-1,-1],[-1,-1,-1,-1],[-1,-1,-1,-1],[-1,-1,-1,-1],[-1,-1,-1,-1],[-1,-1,-1,-1],[-1,-1,-1,-1],[-1,-1,-1,-1],[-1,-1,-1,-1],[-1,-1,-1,-1],[38,37,23,41],[38,38,38,36],[38,39,38,37],[38,40,38,38],[38,41,38,39],[38,42,38,40],[38,43,38,41],[38,44,38,42],[38,45,38,43],[38,46,38,44],[38,47,38,45],[38,48,38,46],[38,49,38,47],[38,50,38,48],[38,51,38,49],[38,52,38,50],[38,53,38,51],[38,54,38,52],[38,55,38,53],[51,55,38,54],[38,57,51,56],[38,58,38,56],[38,59,38,57],[38,60,38,58],[38,61,38,59],[38,62,38,60],[47,62,38,61],[38,64,47,63],[38,65,38,63],[38,66,38,64],[38,67,38,65],[38,68,38,66],[38,69,38,67],[38,70,38,68],[38,71,38,69],[38,72,38,70],[38,73,38,71],[38,74,38,72],[38,75,38,73],[38,76,38,74],[51,76,38,75],[38,78,51,77],[38,79,38,77],[38,80,38,78],[-1,-1,38,79],[38,82,-1,-1],[38,83,38,81],[47,83,38,82],[38,85,47,84],[38,86,38,84],[38,87,38,85],[38,88,38,86],[38,89,38,87],[38,90,38,88],[38,91,38,89],[-1,-1,38,90],[38,93,-1,-1],[38,94,38,92],[38,95,38,93],[38,96,38,94],[38,97,38,95],[51,97,38,96],[38,99,51,98],[38,100,38,98],[38,101,38,99],[38,102,38,100],[38,103,38,101],[38,104,38,102],[47,104,38,103],[38,106,47,105],[38,107,38,105],[38,108,38,106],[38,109,38,107],[38,110,38,108],[38,111,38,109],[38,112,38,110],[38,113,38,111],[38,114,38,112],[38,115,38,113],[38,116,38,114],[38,117,38,115],[38,118,38,116],[51,118,38,117],[38,120,51,119],[38,121,38,119],[38,122,38,120],[38,123,38,121],[38,124,38,122],[38,125,38,123],[47,125,38,124],[38,127,47,126],[38,128,38,126],[38,129,38,127],[38,130,38,128],[38,131,38,129],[38,132,38,130],[38,133,38,131],[38,134,38,132],[38,135,38,133],[38,136,38,134],[38,137,38,135],[38,138,38,136],[38,139,38,137],[38,140,38,138],[38,141,38,139],[38,142,38,140],[38,143,38,141],[38,144,38,142],[-1,-1,38,143],[-1,-1,-1,-1],[-1,-1,-1,-1],[-1,-1,-1,-1],[-1,-1,-1,-1],[-1,-1,-1,-1],[-1,-1,-1,-1],[-1,-1,-1,-1],[-1,-1,-1,-1],[-1,-1,-1,-1],[-1,-1,-1,-1],[-1,-1,-1,-1],[-1,-1,-1,-1],[-1,-1,-1,-1],[-1,-1,-1,-1],[-1,-1,-1,-1],[-1,-1,-1,-1],[-1,-1,-1,-1],[-1,-1,-1,-1],[-1,-1,-1,-1],[-1,-1,-1,-1],[-1,-1,-1,-1],[-1,-1,-1,-1],[-1,-1,-1,-1]],"loop":[0,0,0,0,0,0,0,0,0,0,0,0,0,0,0,0,0,0,0,0,0,0,0,0,0,0,0,0,0,0,0,0,0,0,0,0,0,0,0,0,0,0,0,0,0,0,0,0,0,0,0,0,0,0,0,0,0,0,0,0,0,0,0,0,0,0,0,0,0,0,0,0,0,0,0,0,0,0,0,0,0,0,0,0,0,0,0,0,0,0,0,0,0,0,0,0,0,0,0,0,0,0,0,0,0,0,0,0,0,0,0,0,0,0,0,0,0,0,0,0,0,0,0,0,0,0,0,0,0,0,0,0,0,0,0,0,0,0,0,0,0,0,0,0,0,0,0,0,0,0,0,0,0,0,0,0,0,0,0,0,0,0,0,0,0,0,0,0],"skip":[0,0,0,0,0,0,0,0,0,0,0,0,0,0,0,0,0,0,0,0,0,0,0,0,0,0,0,0,0,0,0,0,0,0,0,0,0,0,0,0,0,0,0,0,0,0,0,0,0,0,0,0,0,0,0,0,0,0,0,0,0,0,0,0,0,0,0,0,0,0,0,0,0,0,0,0,0,0,0,0,0,0,0,0,0,0,0,0,0,0,0,0,0,0,0,0,0,0,0,0,0,0,0,0,0,0,0,0,0,0,0,0,0,0,0,0,0,0,0,0,0,0,0,0,0,0,0,0,0,0,0,0,0,0,0,0,0,0,0,0,0,0,0,0,0,0,0,0,0,0,0,0,0,0,0,0,0,0,0,0,0,0,0,0,0,0,0,0],"scafLoop":[],"stapLoop":[],"stap_colors":[[80,8421504],[91,8421504],[144,16711680]],"scaf_colors":[]},{"row":2,"col":26,"num":40,"scaf":[[-1,-1,-1,-1],[-1,-1,-1,-1],[-1,-1,-1,-1],[-1,-1,-1,-1],[-1,-1,-1,-1],[-1,-1,-1,-1],[-1,-1,-1,-1],[-1,-1,-1,-1],[-1,-1,-1,-1],[-1,-1,-1,-1],[-1,-1,-1,-1],[-1,-1,-1,-1],[-1,-1,-1,-1],[-1,-1,-1,-1],[-1,-1,-1,-1],[-1,-1,-1,-1],[-1,-1,-1,-1],[-1,-1,-1,-1],[-1,-1,-1,-1],[-1,-1,-1,-1],[-1,-1,-1,-1],[-1,-1,-1,-1],[-1,-1,-1,-1],[-1,-1,-1,-1],[-1,-1,-1,-1],[-1,-1,-1,-1],[-1,-1,-1,-1],[-1,-1,-1,-1],[-1,-1,-1,-1],[-1,-1,-1,-1],[-1,-1,-1,-1],[-1,-1,-1,-1],[-1,-1,-1,-1],[-1,-1,-1,-1],[-1,-1,-1,-1],[-1,-1,-1,-1],[-1,-1,-1,-1],[-1,-1,-1,-1],[-1,-1,-1,-1],[-1,-1,-1,-1],[-1,-1,-1,-1],[5,41,40,42],[40,41,40,43],[40,42,40,44],[40,43,40,45],[40,44,40,46],[40,45,40,47],[40,46,40,48],[40,47,40,49],[40,48,40,50],[40,49,40,51],[40,50,40,52],[40,51,40,53],[40,52,40,54],[40,53,40,55],[40,54,40,56],[40,55,40,57],[40,56,40,58],[40,57,40,59],[40,58,40,60],[40,59,40,61],[40,60,40,62],[40,61,40,63],[40,62,40,64],[40,63,40,65],[40,64,40,66],[40,65,40,67],[40,66,40,68],[40,67,40,69],[40,68,40,70],[40,69,40,71],[40,70,40,72],[40,71,40,73],[40,72,40,74],[40,73,40,75],[40,74,40,76],[40,75,40,77],[40,76,40,78],[40,77,40,79],[40,78,40,80],[40,79,40,81],[40,80,40,82],[40,81,40,83],[40,82,40,84],[40,83,40,85],[40,84,40,86],[40,85,40,87],[40,86,40,88],[40,87,40,89],[40,88,40,90],[40,89,40,91],[40,90,40,92],[40,91,40,93],[40,92,40,94],[40,93,40,95],[40,94,40,96],[40,95,40,97],[40,96,40,98],[40,97,40,99],[40,98,40,100],[40,99,40,101],[40,100,40,102],[40,101,40,103],[40,102,40,104],[40,103,40,105],[40,104,40,106],[40,105,40,107],[40,106,40,108],[40,107,40,109],[40,108,40,110],[40,109,40,111],[40,110,40,112],[40,111,40,113],[40,112,40,114],[40,113,40,115],[40,114,40,116],[40,115,40,117],[40,116,40,118],[40,117,40,119],[40,118,40,120],[40,119,40,121],[40,120,40,122],[40,121,40,123],[40,122,40,124],[40,123,40,125],[40,124,40,126],[40,125,40,127],[40,126,40,128],[40,127,40,129],[40,128,40,130],[40,129,40,131],[40,130,40,132],[40,131,40,133],[40,132,40,134],[40,133,40,135],[40,134,40,136],[40,135,40,137],[40,136,40,138],[40,137,40,139],[40,138,40,140],[40,139,40,141],[40,140,40,142],[40,141,40,143],[40,142,40,144],[40,143,53,144],[-1,-1,-1,-1],[-1,-1,-1,-1],[-1,-1,-1,-1],[-1,-1,-1,-1],[-1,-1,-1,-1],[-1,-1,-1,-1],[-1,-1,-1,-1],[-1,-1,-1,-1],[-1,-1,-1,-1],[-1,-1,-1,-1],[-1,-1,-1,-1],[-1,-1,-1,-1],[-1,-1,-1,-1],[-1,-1,-1,-1],[-1,-1,-1,-1],[-1,-1,-1,-1],[-1,-1,-1,-1],[-1,-1,-1,-1],[-1,-1,-1,-1],[-1,-1,-1,-1],[-1,-1,-1,-1],[-1,-1,-1,-1],[-1,-1,-1,-1]],"stap":[[-1,-1,-1,-1],[-1,-1,-1,-1],[-1,-1,-1,-1],[-1,-1,-1,-1],[-1,-1,-1,-1],[-1,-1,-1,-1],[-1,-1,-1,-1],[-1,-1,-1,-1],[-1,-1,-1,-1],[-1,-1,-1,-1],[-1,-1,-1,-1],[-1,-1,-1,-1],[-1,-1,-1,-1],[-1,-1,-1,-1],[-1,-1,-1,-1],[-1,-1,-1,-1],[-1,-1,-1,-1],[-1,-1,-1,-1],[-1,-1,-1,-1],[-1,-1,-1,-1],[-1,-1,-1,-1],[-1,-1,-1,-1],[-1,-1,-1,-1],[-1,-1,-1,-1],[-1,-1,-1,-1],[-1,-1,-1,-1],[-1,-1,-1,-1],[-1,-1,-1,-1],[-1,-1,-1,-1],[-1,-1,-1,-1],[-1,-1,-1,-1],[-1,-1,-1,-1],[-1,-1,-1,-1],[-1,-1,-1,-1],[-1,-1,-1,-1],[-1,-1,-1,-1],[-1,-1,-1,-1],[40,38,5,41],[40,39,40,37],[40,40,40,38],[40,41,40,39],[40,42,40,40],[40,43,40,41],[40,44,40,42],[40,45,40,43],[40,46,40,44],[40,47,40,45],[40,48,40,46],[40,49,40,47],[-1,-1,40,48],[40,51,-1,-1],[40,52,40,50],[40,53,40,51],[40,54,40,52],[40,55,40,53],[53,55,40,54],[40,57,53,56],[40,58,40,56],[40,59,40,57],[40,60,40,58],[40,61,40,59],[40,62,40,60],[40,63,40,61],[-1,-1,40,62],[40,65,-1,-1],[40,66,40,64],[40,67,40,65],[40,68,40,66],[40,69,40,67],[49,69,40,68],[40,71,49,70],[40,72,40,70],[40,73,40,71],[40,74,40,72],[40,75,40,73],[40,76,40,74],[53,76,40,75],[40,78,53,77],[40,79,40,77],[40,80,40,78],[40,81,40,79],[40,82,40,80],[40,83,40,81],[40,84,40,82],[40,85,40,83],[40,86,40,84],[40,87,40,85],[40,88,40,86],[40,89,40,87],[40,90,40,88],[49,90,40,89],[40,92,49,91],[40,93,40,91],[40,94,40,92],[-1,-1,40,93],[40,96,-1,-1],[40,97,40,95],[53,97,40,96],[40,99,53,98],[40,100,40,98],[40,101,40,99],[40,102,40,100],[40,103,40,101],[40,104,40,102],[40,105,40,103],[40,106,40,104],[40,107,40,105],[40,108,40,106],[-1,-1,40,107],[40,110,-1,-1],[40,111,40,109],[49,111,40,110],[40,113,49,112],[40,114,40,112],[40,115,40,113],[40,116,40,114],[40,117,40,115],[40,118,40,116],[53,118,40,117],[40,120,53,119],[40,121,40,119],[40,122,40,120],[40,123,40,121],[40,124,40,122],[40,125,40,123],[40,126,40,124],[40,127,40,125],[40,128,40,126],[40,129,40,127],[40,130,40,128],[40,131,40,129],[40,132,40,130],[49,132,40,131],[40,134,49,133],[40,135,40,133],[40,136,40,134],[40,137,40,135],[40,138,40,136],[40,139,40,137],[40,140,40,138],[40,141,40,139],[40,142,40,140],[40,143,40,141],[40,144,40,142],[40,145,40,143],[40,146,40,144],[40,147,40,145],[-1,-1,40,146],[-1,-1,-1,-1],[-1,-1,-1,-1],[-1,-1,-1,-1],[-1,-1,-1,-1],[-1,-1,-1,-1],[-1,-1,-1,-1],[-1,-1,-1,-1],[-1,-1,-1,-1],[-1,-1,-1,-1],[-1,-1,-1,-1],[-1,-1,-1,-1],[-1,-1,-1,-1],[-1,-1,-1,-1],[-1,-1,-1,-1],[-1,-1,-1,-1],[-1,-1,-1,-1],[-1,-1,-1,-1],[-1,-1,-1,-1],[-1,-1,-1,-1],[-1,-1,-1,-1]],"loop":[0,0,0,0,0,0,0,0,0,0,0,0,0,0,0,0,0,0,0,0,0,0,0,0,0,0,0,0,0,0,0,0,0,0,0,0,0,0,0,0,0,0,0,0,0,0,0,0,0,0,0,0,0,0,0,0,0,0,0,0,0,0,0,0,0,0,0,0,0,0,0,0,0,0,0,0,0,0,0,0,0,0,0,0,0,0,0,0,0,0,0,0,0,0,0,0,0,0,0,0,0,0,0,0,0,0,0,0,0,0,0,0,0,0,0,0,0,0,0,0,0,0,0,0,0,0,0,0,0,0,0,0,0,0,0,0,0,0,0,0,0,0,0,0,0,0,0,0,0,0,0,0,0,0,0,0,0,0,0,0,0,0,0,0,0,0,0,0],"skip":[0,0,0,0,0,0,0,0,0,0,0,0,0,0,0,0,0,0,0,0,0,0,0,0,0,0,0,0,0,0,0,0,0,0,0,0,0,0,0,0,0,0,0,0,0,0,0,0,0,0,0,0,0,0,0,0,0,0,0,0,0,0,0,0,0,0,0,0,0,0,0,0,0,0,0,0,0,0,0,0,0,0,0,0,0,0,0,0,0,0,0,0,0,0,0,0,0,0,0,0,0,0,0,0,0,0,0,0,0,0,0,0,0,0,0,0,0,0,0,0,0,0,0,0,0,0,0,0,0,0,0,0,0,0,0,0,0,0,0,0,0,0,0,0,0,0,0,0,0,0,0,0,0,0,0,0,0,0,0,0,0,0,0,0,0,0,0,0],"scafLoop":[],"stapLoop":[],"stap_colors":[[49,8421504],[63,8421504],[94,8421504],[108,8421504],[147,16777215]],"scaf_colors":[]},{"row":1,"col":23,"num":42,"scaf":[[-1,-1,-1,-1],[-1,-1,-1,-1],[-1,-1,-1,-1],[-1,-1,-1,-1],[-1,-1,-1,-1],[-1,-1,-1,-1],[-1,-1,-1,-1],[-1,-1,-1,-1],[-1,-1,-1,-1],[-1,-1,-1,-1],[-1,-1,-1,-1],[-1,-1,-1,-1],[-1,-1,-1,-1],[-1,-1,-1,-1],[-1,-1,-1,-1],[-1,-1,-1,-1],[-1,-1,-1,-1],[-1,-1,-1,-1],[-1,-1,-1,-1],[-1,-1,-1,-1],[-1,-1,-1,-1],[-1,-1,-1,-1],[-1,-1,-1,-1],[-1,-1,-1,-1],[-1,-1,-1,-1],[-1,-1,-1,-1],[-1,-1,-1,-1],[-1,-1,-1,-1],[-1,-1,-1,-1],[-1,-1,-1,-1],[-1,-1,-1,-1],[-1,-1,-1,-1],[-1,-1,-1,-1],[-1,-1,-1,-1],[-1,-1,-1,-1],[-1,-1,-1,-1],[-1,-1,-1,-1],[-1,-1,-1,-1],[-1,-1,-1,-1],[-1,-1,-1,-1],[-1,-1,-1,-1],[-1,-1,-1,-1],[-1,-1,-1,-1],[-1,-1,-1,-1],[-1,-1,-1,-1],[31,46,42,46],[42,45,42,47],[42,46,42,48],[42,47,42,49],[42,48,42,50],[42,49,42,51],[42,50,42,52],[42,51,42,53],[42,52,42,54],[42,53,42,55],[42,54,42,56],[42,55,42,57],[42,56,42,58],[42,57,42,59],[42,58,42,60],[42,59,42,61],[42,60,42,62],[42,61,42,63],[42,62,42,64],[42,63,42,65],[42,64,42,66],[42,65,42,67],[42,66,42,68],[42,67,42,69],[42,68,42,70],[42,69,42,71],[42,70,42,72],[42,71,42,73],[42,72,42,74],[42,73,42,75],[42,74,42,76],[42,75,42,77],[42,76,42,78],[42,77,42,79],[42,78,42,80],[42,79,42,81],[42,80,42,82],[42,81,42,83],[42,82,42,84],[42,83,42,85],[42,84,42,86],[42,85,42,87],[42,86,42,88],[42,87,42,89],[42,88,42,90],[42,89,42,91],[42,90,42,92],[42,91,42,93],[42,92,42,94],[42,93,42,95],[42,94,42,96],[42,95,42,97],[42,96,42,98],[42,97,42,99],[42,98,42,100],[42,99,42,101],[42,100,42,102],[42,101,42,103],[42,102,42,104],[42,103,42,105],[42,104,42,106],[42,105,42,107],[42,106,42,108],[42,107,42,109],[42,108,42,110],[42,109,42,111],[42,110,42,112],[42,111,42,113],[42,112,42,114],[42,113,42,115],[42,114,42,116],[42,115,42,117],[42,116,42,118],[42,117,42,119],[42,118,42,120],[42,119,42,121],[42,120,42,122],[42,121,42,123],[42,122,42,124],[42,123,42,125],[42,124,42,126],[42,125,42,127],[42,126,42,128],[42,127,42,129],[42,128,42,130],[42,129,42,131],[42,130,42,132],[42,131,42,133],[42,132,42,134],[42,133,42,135],[42,134,42,136],[42,135,42,137],[42,136,42,138],[42,137,42,139],[42,138,42,140],[42,139,42,141],[42,140,51,141],[-1,-1,-1,-1],[-1,-1,-1,-1],[-1,-1,-1,-1],[-1,-1,-1,-1],[-1,-1,-1,-1],[-1,-1,-1,-1],[-1,-1,-1,-1],[-1,-1,-1,-1],[-1,-1,-1,-1],[-1,-1,-1,-1],[-1,-1,-1,-1],[-1,-1,-1,-1],[-1,-1,-1,-1],[-1,-1,-1,-1],[-1,-1,-1,-1],[-1,-1,-1,-1],[-1,-1,-1,-1],[-1,-1,-1,-1],[-1,-1,-1,-1],[-1,-1,-1,-1],[-1,-1,-1,-1],[-1,-1,-1,-1],[-1,-1,-1,-1],[-1,-1,-1,-1],[-1,-1,-1,-1],[-1,-1,-1,-1]],"stap":[[-1,-1,-1,-1],[-1,-1,-1,-1],[-1,-1,-1,-1],[-1,-1,-1,-1],[-1,-1,-1,-1],[-1,-1,-1,-1],[-1,-1,-1,-1],[-1,-1,-1,-1],[-1,-1,-1,-1],[-1,-1,-1,-1],[-1,-1,-1,-1],[-1,-1,-1,-1],[-1,-1,-1,-1],[-1,-1,-1,-1],[-1,-1,-1,-1],[-1,-1,-1,-1],[-1,-1,-1,-1],[-1,-1,-1,-1],[-1,-1,-1,-1],[-1,-1,-1,-1],[-1,-1,-1,-1],[-1,-1,-1,-1],[-1,-1,-1,-1],[-1,-1,-1,-1],[-1,-1,-1,-1],[-1,-1,-1,-1],[-1,-1,-1,-1],[-1,-1,-1,-1],[-1,-1,-1,-1],[-1,-1,-1,-1],[-1,-1,-1,-1],[-1,-1,-1,-1],[-1,-1,-1,-1],[-1,-1,-1,-1],[-1,-1,-1,-1],[-1,-1,-1,-1],[-1,-1,-1,-1],[-1,-1,-1,-1],[-1,-1,-1,-1],[-1,-1,-1,-1],[-1,-1,-1,-1],[-1,-1,-1,-1],[42,43,31,46],[42,44,42,42],[42,45,42,43],[42,46,42,44],[42,47,42,45],[42,48,42,46],[42,49,42,47],[42,50,42,48],[42,51,42,49],[42,52,42,50],[42,53,42,51],[42,54,42,52],[42,55,42,53],[42,56,42,54],[42,57,42,55],[42,58,42,56],[42,59,42,57],[42,60,42,58],[42,61,42,59],[42,62,42,60],[51,62,42,61],[42,64,51,63],[42,65,42,63],[42,66,42,64],[-1,-1,42,65],[42,68,-1,-1],[42,69,42,67],[37,69,42,68],[42,71,37,70],[42,72,42,70],[42,73,42,71],[42,74,42,72],[42,75,42,73],[42,76,42,74],[42,77,42,75],[42,78,42,76],[42,79,42,77],[42,80,42,78],[42,81,42,79],[42,82,42,80],[42,83,42,81],[51,83,42,82],[42,85,51,84],[42,86,42,84],[42,87,42,85],[42,88,42,86],[42,89,42,87],[42,90,42,88],[37,90,42,89],[42,92,37,91],[42,93,42,91],[42,94,42,92],[-1,-1,42,93],[42,96,-1,-1],[42,97,42,95],[42,98,42,96],[42,99,42,97],[42,100,42,98],[42,101,42,99],[42,102,42,100],[42,103,42,101],[42,104,42,102],[51,104,42,103],[42,106,51,105],[42,107,42,105],[42,108,42,106],[-1,-1,42,107],[42,110,-1,-1],[42,111,42,109],[37,111,42,110],[42,113,37,112],[42,114,42,112],[42,115,42,113],[42,116,42,114],[42,117,42,115],[42,118,42,116],[42,119,42,117],[42,120,42,118],[42,121,42,119],[42,122,42,120],[-1,-1,42,121],[42,124,-1,-1],[42,125,42,123],[51,125,42,124],[42,127,51,126],[42,128,42,126],[42,129,42,127],[42,130,42,128],[42,131,42,129],[42,132,42,130],[42,133,42,131],[42,134,42,132],[42,135,42,133],[42,136,42,134],[42,137,42,135],[42,138,42,136],[42,139,42,137],[42,140,42,138],[42,141,42,139],[42,142,42,140],[42,143,42,141],[42,144,42,142],[42,145,42,143],[42,146,42,144],[42,147,42,145],[42,148,42,146],[42,149,42,147],[42,150,42,148],[42,151,42,149],[42,152,42,150],[42,153,42,151],[-1,-1,42,152],[-1,-1,-1,-1],[-1,-1,-1,-1],[-1,-1,-1,-1],[-1,-1,-1,-1],[-1,-1,-1,-1],[-1,-1,-1,-1],[-1,-1,-1,-1],[-1,-1,-1,-1],[-1,-1,-1,-1],[-1,-1,-1,-1],[-1,-1,-1,-1],[-1,-1,-1,-1],[-1,-1,-1,-1],[-1,-1,-1,-1]],"loop":[0,0,0,0,0,0,0,0,0,0,0,0,0,0,0,0,0,0,0,0,0,0,0,0,0,0,0,0,0,0,0,0,0,0,0,0,0,0,0,0,0,0,0,0,0,0,0,0,0,0,0,0,0,0,0,0,0,0,0,0,0,0,0,0,0,0,0,0,0,0,0,0,0,0,0,0,0,0,0,0,0,0,0,0,0,0,0,0,0,0,0,0,0,0,0,0,0,0,0,0,0,0,0,0,0,0,0,0,0,0,0,0,0,0,0,0,0,0,0,0,0,0,0,0,0,0,0,0,0,0,0,0,0,0,0,0,0,0,0,0,0,0,0,0,0,0,0,0,0,0,0,0,0,0,0,0,0,0,0,0,0,0,0,0,0,0,0,0],"skip":[0,0,0,0,0,0,0,0,0,0,0,0,0,0,0,0,0,0,0,0,0,0,0,0,0,0,0,0,0,0,0,0,0,0,0,0,0,0,0,0,0,0,0,0,0,0,0,0,0,0,0,0,0,0,0,0,0,0,0,0,0,0,0,0,0,0,0,0,0,0,0,0,0,0,0,0,0,0,0,0,0,0,0,0,0,0,0,0,0,0,0,0,0,0,0,0,0,0,0,0,0,0,0,0,0,0,0,0,0,0,0,0,0,0,0,0,0,0,0,0,0,0,0,0,0,0,0,0,0,0,0,0,0,0,0,0,0,0,0,0,0,0,0,0,0,0,0,0,0,0,0,0,0,0,0,0,0,0,0,0,0,0,0,0,0,0,0,0],"scafLoop":[],"stapLoop":[],"stap_colors":[[66,8421504],[94,8421504],[108,8421504],[122,8421504],[153,5636095]],"scaf_colors":[]},{"row":1,"col":25,"num":44,"scaf":[[-1,-1,-1,-1],[-1,-1,-1,-1],[-1,-1,-1,-1],[-1,-1,-1,-1],[-1,-1,-1,-1],[-1,-1,-1,-1],[-1,-1,-1,-1],[-1,-1,-1,-1],[-1,-1,-1,-1],[-1,-1,-1,-1],[-1,-1,-1,-1],[-1,-1,-1,-1],[-1,-1,-1,-1],[-1,-1,-1,-1],[-1,-1,-1,-1],[-1,-1,-1,-1],[-1,-1,-1,-1],[-1,-1,-1,-1],[-1,-1,-1,-1],[-1,-1,-1,-1],[-1,-1,-1,-1],[-1,-1,-1,-1],[-1,-1,-1,-1],[-1,-1,-1,-1],[-1,-1,-1,-1],[-1,-1,-1,-1],[-1,-1,-1,-1],[-1,-1,-1,-1],[-1,-1,-1,-1],[-1,-1,-1,-1],[-1,-1,-1,-1],[-1,-1,-1,-1],[-1,-1,-1,-1],[-1,-1,-1,-1],[-1,-1,-1,-1],[-1,-1,-1,-1],[-1,-1,-1,-1],[-1,-1,-1,-1],[-1,-1,-1,-1],[-1,-1,-1,-1],[35,41,44,41],[44,40,44,42],[44,41,44,43],[44,42,44,44],[44,43,44,45],[44,44,44,46],[44,45,44,47],[44,46,44,48],[44,47,44,49],[44,48,44,50],[44,49,44,51],[44,50,44,52],[44,51,44,53],[44,52,44,54],[44,53,44,55],[44,54,44,56],[44,55,44,57],[44,56,44,58],[44,57,44,59],[44,58,44,60],[44,59,44,61],[44,60,44,62],[44,61,44,63],[44,62,44,64],[44,63,44,65],[44,64,44,66],[44,65,44,67],[44,66,44,68],[44,67,44,69],[44,68,44,70],[44,69,44,71],[44,70,44,72],[44,71,44,73],[44,72,44,74],[44,73,44,75],[44,74,44,76],[44,75,44,77],[44,76,44,78],[44,77,44,79],[44,78,44,80],[44,79,44,81],[44,80,44,82],[44,81,44,83],[44,82,44,84],[44,83,44,85],[44,84,44,86],[44,85,44,87],[44,86,44,88],[44,87,44,89],[44,88,44,90],[44,89,44,91],[44,90,44,92],[44,91,44,93],[44,92,44,94],[44,93,44,95],[44,94,44,96],[44,95,44,97],[44,96,44,98],[44,97,44,99],[44,98,44,100],[44,99,44,101],[44,100,44,102],[44,101,44,103],[44,102,44,104],[44,103,44,105],[44,104,44,106],[44,105,44,107],[44,106,44,108],[44,107,44,109],[44,108,44,110],[44,109,44,111],[44,110,44,112],[44,111,44,113],[44,112,44,114],[44,113,44,115],[44,114,44,116],[44,115,44,117],[44,116,44,118],[44,117,44,119],[44,118,44,120],[44,119,44,121],[44,120,44,122],[44,121,44,123],[44,122,44,124],[44,123,44,125],[44,124,44,126],[44,125,44,127],[44,126,44,128],[44,127,44,129],[44,128,44,130],[44,129,44,131],[44,130,44,132],[44,131,44,133],[44,132,44,134],[44,133,44,135],[44,134,44,136],[44,135,44,137],[44,136,44,138],[44,137,44,139],[44,138,44,140],[44,139,44,141],[44,140,37,141],[-1,-1,-1,-1],[-1,-1,-1,-1],[-1,-1,-1,-1],[-1,-1,-1,-1],[-1,-1,-1,-1],[-1,-1,-1,-1],[-1,-1,-1,-1],[-1,-1,-1,-1],[-1,-1,-1,-1],[-1,-1,-1,-1],[-1,-1,-1,-1],[-1,-1,-1,-1],[-1,-1,-1,-1],[-1,-1,-1,-1],[-1,-1,-1,-1],[-1,-1,-1,-1],[-1,-1,-1,-1],[-1,-1,-1,-1],[-1,-1,-1,-1],[-1,-1,-1,-1],[-1,-1,-1,-1],[-1,-1,-1,-1],[-1,-1,-1,-1],[-1,-1,-1,-1],[-1,-1,-1,-1],[-1,-1,-1,-1]],"stap":[[-1,-1,-1,-1],[-1,-1,-1,-1],[-1,-1,-1,-1],[-1,-1,-1,-1],[-1,-1,-1,-1],[-1,-1,-1,-1],[-1,-1,-1,-1],[-1,-1,-1,-1],[-1,-1,-1,-1],[-1,-1,-1,-1],[-1,-1,-1,-1],[-1,-1,-1,-1],[-1,-1,-1,-1],[-1,-1,-1,-1],[-1,-1,-1,-1],[-1,-1,-1,-1],[-1,-1,-1,-1],[-1,-1,-1,-1],[-1,-1,-1,-1],[-1,-1,-1,-1],[-1,-1,-1,-1],[-1,-1,-1,-1],[-1,-1,-1,-1],[-1,-1,-1,-1],[-1,-1,-1,-1],[-1,-1,-1,-1],[-1,-1,-1,-1],[-1,-1,-1,-1],[-1,-1,-1,-1],[-1,-1,-1,-1],[-1,-1,-1,-1],[-1,-1,-1,-1],[-1,-1,-1,-1],[-1,-1,-1,-1],[-1,-1,-1,-1],[-1,-1,-1,-1],[44,37,35,41],[44,38,44,36],[44,39,44,37],[44,40,44,38],[44,41,44,39],[44,42,44,40],[44,43,44,41],[44,44,44,42],[44,45,44,43],[44,46,44,44],[44,47,44,45],[44,48,44,46],[44,49,44,47],[44,50,44,48],[44,51,44,49],[-1,-1,44,50],[44,53,-1,-1],[44,54,44,52],[44,55,44,53],[44,56,44,54],[44,57,44,55],[44,58,44,56],[44,59,44,57],[44,60,44,58],[44,61,44,59],[44,62,44,60],[37,62,44,61],[44,64,37,63],[44,65,44,63],[44,66,44,64],[44,67,44,65],[44,68,44,66],[44,69,44,67],[53,69,44,68],[44,71,53,70],[44,72,44,70],[44,73,44,71],[44,74,44,72],[44,75,44,73],[44,76,44,74],[44,77,44,75],[44,78,44,76],[44,79,44,77],[44,80,44,78],[-1,-1,44,79],[44,82,-1,-1],[44,83,44,81],[37,83,44,82],[44,85,37,84],[44,86,44,84],[44,87,44,85],[-1,-1,44,86],[44,89,-1,-1],[44,90,44,88],[53,90,44,89],[44,92,53,91],[44,93,44,91],[44,94,44,92],[44,95,44,93],[44,96,44,94],[44,97,44,95],[44,98,44,96],[44,99,44,97],[44,100,44,98],[44,101,44,99],[44,102,44,100],[44,103,44,101],[44,104,44,102],[37,104,44,103],[44,106,37,105],[44,107,44,105],[44,108,44,106],[44,109,44,107],[44,110,44,108],[44,111,44,109],[53,111,44,110],[44,113,53,112],[44,114,44,112],[44,115,44,113],[44,116,44,114],[44,117,44,115],[44,118,44,116],[44,119,44,117],[44,120,44,118],[44,121,44,119],[44,122,44,120],[44,123,44,121],[44,124,44,122],[44,125,44,123],[37,125,44,124],[44,127,37,126],[44,128,44,126],[44,129,44,127],[44,130,44,128],[44,131,44,129],[44,132,44,130],[53,132,44,131],[44,134,53,133],[44,135,44,133],[44,136,44,134],[44,137,44,135],[44,138,44,136],[44,139,44,137],[44,140,44,138],[44,141,44,139],[44,142,44,140],[44,143,44,141],[44,144,44,142],[-1,-1,44,143],[-1,-1,-1,-1],[-1,-1,-1,-1],[-1,-1,-1,-1],[-1,-1,-1,-1],[-1,-1,-1,-1],[-1,-1,-1,-1],[-1,-1,-1,-1],[-1,-1,-1,-1],[-1,-1,-1,-1],[-1,-1,-1,-1],[-1,-1,-1,-1],[-1,-1,-1,-1],[-1,-1,-1,-1],[-1,-1,-1,-1],[-1,-1,-1,-1],[-1,-1,-1,-1],[-1,-1,-1,-1],[-1,-1,-1,-1],[-1,-1,-1,-1],[-1,-1,-1,-1],[-1,-1,-1,-1],[-1,-1,-1,-1],[-1,-1,-1,-1]],"loop":[0,0,0,0,0,0,0,0,0,0,0,0,0,0,0,0,0,0,0,0,0,0,0,0,0,0,0,0,0,0,0,0,0,0,0,0,0,0,0,0,0,0,0,0,0,0,0,0,0,0,0,0,0,0,0,0,0,0,0,0,0,0,0,0,0,0,0,0,0,0,0,0,0,0,0,0,0,0,0,0,0,0,0,0,0,0,0,0,0,0,0,0,0,0,0,0,0,0,0,0,0,0,0,0,0,0,0,0,0,0,0,0,0,0,0,0,0,0,0,0,0,0,0,0,0,0,0,0,0,0,0,0,0,0,0,0,0,0,0,0,0,0,0,0,0,0,0,0,0,0,0,0,0,0,0,0,0,0,0,0,0,0,0,0,0,0,0,0],"skip":[0,0,0,0,0,0,0,0,0,0,0,0,0,0,0,0,0,0,0,0,0,0,0,0,0,0,0,0,0,0,0,0,0,0,0,0,0,0,0,0,0,0,0,0,0,0,0,0,0,0,0,0,0,0,0,0,0,0,0,0,0,0,0,0,0,0,0,0,0,0,0,0,0,0,0,0,0,0,0,0,0,0,0,0,0,0,0,0,0,0,0,0,0,0,0,0,0,0,0,0,0,0,0,0,0,0,0,0,0,0,0,0,0,0,0,0,0,0,0,0,0,0,0,0,0,0,0,0,0,0,0,0,0,0,0,0,0,0,0,0,0,0,0,0,0,0,0,0,0,0,0,0,0,0,0,0,0,0,0,0,0,0,0,0,0,0,0,0],"scafLoop":[],"stapLoop":[],"stap_colors":[[51,8421504],[80,8421504],[87,8421504],[144,16777215]],"scaf_colors":[]},{"row":3,"col":21,"num":46,"scaf":[[-1,-1,-1,-1],[-1,-1,-1,-1],[-1,-1,-1,-1],[-1,-1,-1,-1],[-1,-1,-1,-1],[-1,-1,-1,-1],[-1,-1,-1,-1],[-1,-1,-1,-1],[-1,-1,-1,-1],[-1,-1,-1,-1],[-1,-1,-1,-1],[-1,-1,-1,-1],[-1,-1,-1,-1],[-1,-1,-1,-1],[-1,-1,-1,-1],[-1,-1,-1,-1],[-1,-1,-1,-1],[-1,-1,-1,-1],[-1,-1,-1,-1],[-1,-1,-1,-1],[-1,-1,-1,-1],[-1,-1,-1,-1],[-1,-1,-1,-1],[-1,-1,-1,-1],[-1,-1,-1,-1],[-1,-1,-1,-1],[-1,-1,-1,-1],[-1,-1,-1,-1],[-1,-1,-1,-1],[-1,-1,-1,-1],[-1,-1,-1,-1],[-1,-1,-1,-1],[-1,-1,-1,-1],[-1,-1,-1,-1],[-1,-1,-1,-1],[-1,-1,-1,-1],[-1,-1,-1,-1],[-1,-1,-1,-1],[71,41,46,39],[46,38,46,40],[46,39,46,41],[46,40,46,42],[46,41,46,43],[46,42,46,44],[46,43,46,45],[46,44,46,46],[46,45,46,47],[46,46,46,48],[46,47,46,49],[46,48,46,50],[46,49,46,51],[46,50,46,52],[46,51,46,53],[46,52,46,54],[46,53,46,55],[46,54,46,56],[46,55,46,57],[46,56,46,58],[46,57,46,59],[46,58,46,60],[46,59,46,61],[46,60,46,62],[46,61,46,63],[46,62,46,64],[46,63,46,65],[46,64,46,66],[46,65,46,67],[46,66,46,68],[46,67,46,69],[46,68,46,70],[46,69,46,71],[46,70,46,72],[46,71,46,73],[46,72,46,74],[46,73,46,75],[46,74,46,76],[46,75,46,77],[46,76,46,78],[46,77,46,79],[46,78,46,80],[46,79,46,81],[46,80,46,82],[46,81,46,83],[46,82,46,84],[46,83,46,85],[46,84,46,86],[46,85,46,87],[46,86,46,88],[46,87,46,89],[46,88,46,90],[46,89,46,91],[46,90,46,92],[46,91,46,93],[46,92,46,94],[46,93,46,95],[46,94,46,96],[46,95,46,97],[46,96,46,98],[46,97,46,99],[46,98,46,100],[46,99,46,101],[46,100,46,102],[46,101,46,103],[46,102,46,104],[46,103,46,105],[46,104,46,106],[46,105,46,107],[46,106,46,108],[46,107,46,109],[46,108,46,110],[46,109,46,111],[46,110,46,112],[46,111,46,113],[46,112,46,114],[46,113,46,115],[46,114,46,116],[46,115,46,117],[46,116,46,118],[46,117,46,119],[46,118,46,120],[46,119,46,121],[46,120,46,122],[46,121,46,123],[46,122,46,124],[46,123,46,125],[46,124,46,126],[46,125,46,127],[46,126,46,128],[46,127,46,129],[46,128,46,130],[46,129,46,131],[46,130,46,132],[46,131,46,133],[46,132,46,134],[46,133,46,135],[46,134,46,136],[46,135,46,137],[46,136,39,137],[-1,-1,-1,-1],[-1,-1,-1,-1],[-1,-1,-1,-1],[-1,-1,-1,-1],[-1,-1,-1,-1],[-1,-1,-1,-1],[-1,-1,-1,-1],[-1,-1,-1,-1],[-1,-1,-1,-1],[-1,-1,-1,-1],[-1,-1,-1,-1],[-1,-1,-1,-1],[-1,-1,-1,-1],[-1,-1,-1,-1],[-1,-1,-1,-1],[-1,-1,-1,-1],[-1,-1,-1,-1],[-1,-1,-1,-1],[-1,-1,-1,-1],[-1,-1,-1,-1],[-1,-1,-1,-1],[-1,-1,-1,-1],[-1,-1,-1,-1],[-1,-1,-1,-1],[-1,-1,-1,-1],[-1,-1,-1,-1],[-1,-1,-1,-1],[-1,-1,-1,-1],[-1,-1,-1,-1],[-1,-1,-1,-1]],"stap":[[-1,-1,-1,-1],[-1,-1,-1,-1],[-1,-1,-1,-1],[-1,-1,-1,-1],[-1,-1,-1,-1],[-1,-1,-1,-1],[-1,-1,-1,-1],[-1,-1,-1,-1],[-1,-1,-1,-1],[-1,-1,-1,-1],[-1,-1,-1,-1],[-1,-1,-1,-1],[-1,-1,-1,-1],[-1,-1,-1,-1],[-1,-1,-1,-1],[-1,-1,-1,-1],[-1,-1,-1,-1],[-1,-1,-1,-1],[-1,-1,-1,-1],[-1,-1,-1,-1],[-1,-1,-1,-1],[-1,-1,-1,-1],[-1,-1,-1,-1],[-1,-1,-1,-1],[-1,-1,-1,-1],[-1,-1,-1,-1],[-1,-1,-1,-1],[-1,-1,-1,-1],[-1,-1,-1,-1],[-1,-1,-1,-1],[-1,-1,-1,-1],[-1,-1,-1,-1],[-1,-1,-1,-1],[-1,-1,-1,-1],[46,35,71,41],[46,36,46,34],[46,37,46,35],[46,38,46,36],[46,39,46,37],[46,40,46,38],[46,41,46,39],[46,42,46,40],[46,43,46,41],[46,44,46,42],[46,45,46,43],[46,46,46,44],[46,47,46,45],[46,48,46,46],[39,48,46,47],[46,50,39,49],[46,51,46,49],[46,52,46,50],[-1,-1,46,51],[46,54,-1,-1],[46,55,46,53],[47,55,46,54],[46,57,47,56],[46,58,46,56],[46,59,46,57],[46,60,46,58],[46,61,46,59],[46,62,46,60],[46,63,46,61],[46,64,46,62],[46,65,46,63],[46,66,46,64],[46,67,46,65],[46,68,46,66],[46,69,46,67],[39,69,46,68],[46,71,39,70],[46,72,46,70],[46,73,46,71],[46,74,46,72],[46,75,46,73],[46,76,46,74],[47,76,46,75],[46,78,47,77],[46,79,46,77],[46,80,46,78],[46,81,46,79],[46,82,46,80],[46,83,46,81],[46,84,46,82],[46,85,46,83],[46,86,46,84],[46,87,46,85],[46,88,46,86],[46,89,46,87],[46,90,46,88],[39,90,46,89],[46,92,39,91],[46,93,46,91],[46,94,46,92],[46,95,46,93],[46,96,46,94],[46,97,46,95],[47,97,46,96],[46,99,47,98],[46,100,46,98],[46,101,46,99],[46,102,46,100],[46,103,46,101],[46,104,46,102],[46,105,46,103],[-1,-1,46,104],[46,107,-1,-1],[46,108,46,106],[46,109,46,107],[46,110,46,108],[46,111,46,109],[39,111,46,110],[46,113,39,112],[46,114,46,112],[46,115,46,113],[46,116,46,114],[46,117,46,115],[46,118,46,116],[47,118,46,117],[46,120,47,119],[46,121,46,119],[46,122,46,120],[46,123,46,121],[46,124,46,122],[46,125,46,123],[-1,-1,46,124],[46,127,-1,-1],[46,128,46,126],[46,129,46,127],[46,130,46,128],[46,131,46,129],[46,132,46,130],[46,133,46,131],[46,134,46,132],[46,135,46,133],[46,136,46,134],[46,137,46,135],[46,138,46,136],[46,139,46,137],[46,140,46,138],[46,141,46,139],[46,142,46,140],[46,143,46,141],[46,144,46,142],[46,145,46,143],[46,146,46,144],[46,147,46,145],[46,148,46,146],[46,149,46,147],[46,150,46,148],[46,151,46,149],[46,152,46,150],[46,153,46,151],[-1,-1,46,152],[-1,-1,-1,-1],[-1,-1,-1,-1],[-1,-1,-1,-1],[-1,-1,-1,-1],[-1,-1,-1,-1],[-1,-1,-1,-1],[-1,-1,-1,-1],[-1,-1,-1,-1],[-1,-1,-1,-1],[-1,-1,-1,-1],[-1,-1,-1,-1],[-1,-1,-1,-1],[-1,-1,-1,-1],[-1,-1,-1,-1]],"loop":[0,0,0,0,0,0,0,0,0,0,0,0,0,0,0,0,0,0,0,0,0,0,0,0,0,0,0,0,0,0,0,0,0,0,0,0,0,0,0,0,0,0,0,0,0,0,0,0,0,0,0,0,0,0,0,0,0,0,0,0,0,0,0,0,0,0,0,0,0,0,0,0,0,0,0,0,0,0,0,0,0,0,0,0,0,0,0,0,0,0,0,0,0,0,0,0,0,0,0,0,0,0,0,0,0,0,0,0,0,0,0,0,0,0,0,0,0,0,0,0,0,0,0,0,0,0,0,0,0,0,0,0,0,0,0,0,0,0,0,0,0,0,0,0,0,0,0,0,0,0,0,0,0,0,0,0,0,0,0,0,0,0,0,0,0,0,0,0],"skip":[0,0,0,0,0,0,0,0,0,0,0,0,0,0,0,0,0,0,0,0,0,0,0,0,0,0,0,0,0,0,0,0,0,0,0,0,0,0,0,0,0,0,0,0,0,0,0,0,0,0,0,0,0,0,0,0,0,0,0,0,0,0,0,0,0,0,0,0,0,0,0,0,0,0,0,0,0,0,0,0,0,0,0,0,0,0,0,0,0,0,0,0,0,0,0,0,0,0,0,0,0,0,0,0,0,0,0,0,0,0,0,0,0,0,0,0,0,0,0,0,0,0,0,0,0,0,0,0,0,0,0,0,0,0,0,0,0,0,0,0,0,0,0,0,0,0,0,0,0,0,0,0,0,0,0,0,0,0,0,0,0,0,0,0,0,0,0,0],"scafLoop":[],"stapLoop":[],"stap_colors":[[52,8421504],[105,8421504],[125,8947848],[153,16711680]],"scaf_colors":[]},{"row":3,"col":27,"num":48,"scaf":[[-1,-1,-1,-1],[-1,-1,-1,-1],[-1,-1,-1,-1],[-1,-1,-1,-1],[-1,-1,-1,-1],[-1,-1,-1,-1],[-1,-1,-1,-1],[-1,-1,-1,-1],[-1,-1,-1,-1],[-1,-1,-1,-1],[-1,-1,-1,-1],[-1,-1,-1,-1],[-1,-1,-1,-1],[-1,-1,-1,-1],[-1,-1,-1,-1],[-1,-1,-1,-1],[-1,-1,-1,-1],[-1,-1,-1,-1],[-1,-1,-1,-1],[-1,-1,-1,-1],[-1,-1,-1,-1],[-1,-1,-1,-1],[-1,-1,-1,-1],[-1,-1,-1,-1],[-1,-1,-1,-1],[-1,-1,-1,-1],[-1,-1,-1,-1],[-1,-1,-1,-1],[-1,-1,-1,-1],[-1,-1,-1,-1],[-1,-1,-1,-1],[-1,-1,-1,-1],[-1,-1,-1,-1],[-1,-1,-1,-1],[-1,-1,-1,-1],[-1,-1,-1,-1],[-1,-1,-1,-1],[-1,-1,-1,-1],[-1,-1,-1,-1],[-1,-1,-1,-1],[-1,-1,-1,-1],[-1,-1,-1,-1],[-1,-1,-1,-1],[-1,-1,-1,-1],[-1,-1,-1,-1],[-1,-1,-1,-1],[13,46,48,47],[48,46,48,48],[48,47,48,49],[48,48,48,50],[48,49,48,51],[48,50,48,52],[48,51,48,53],[48,52,48,54],[48,53,48,55],[48,54,48,56],[48,55,48,57],[48,56,48,58],[48,57,48,59],[48,58,48,60],[48,59,48,61],[48,60,48,62],[48,61,48,63],[48,62,48,64],[48,63,48,65],[48,64,48,66],[48,65,48,67],[48,66,48,68],[48,67,48,69],[48,68,48,70],[48,69,48,71],[48,70,48,72],[48,71,48,73],[48,72,48,74],[48,73,48,75],[48,74,48,76],[48,75,48,77],[48,76,48,78],[48,77,48,79],[48,78,48,80],[48,79,48,81],[48,80,48,82],[48,81,48,83],[48,82,48,84],[48,83,48,85],[48,84,48,86],[48,85,48,87],[48,86,48,88],[48,87,48,89],[48,88,48,90],[48,89,48,91],[48,90,48,92],[48,91,48,93],[48,92,48,94],[48,93,48,95],[48,94,48,96],[48,95,48,97],[48,96,48,98],[48,97,48,99],[48,98,48,100],[48,99,48,101],[48,100,48,102],[48,101,48,103],[48,102,48,104],[48,103,48,105],[48,104,48,106],[48,105,48,107],[48,106,48,108],[48,107,48,109],[48,108,48,110],[48,109,48,111],[48,110,48,112],[48,111,48,113],[48,112,48,114],[48,113,48,115],[48,114,48,116],[48,115,48,117],[48,116,48,118],[48,117,48,119],[48,118,48,120],[48,119,48,121],[48,120,48,122],[48,121,48,123],[48,122,48,124],[48,123,48,125],[48,124,48,126],[48,125,48,127],[48,126,48,128],[48,127,48,129],[48,128,48,130],[48,129,48,131],[48,130,48,132],[48,131,48,133],[48,132,48,134],[48,133,48,135],[48,134,48,136],[48,135,48,137],[48,136,48,138],[48,137,48,139],[48,138,48,140],[48,139,48,141],[48,140,48,142],[48,141,48,143],[48,142,48,144],[48,143,49,144],[-1,-1,-1,-1],[-1,-1,-1,-1],[-1,-1,-1,-1],[-1,-1,-1,-1],[-1,-1,-1,-1],[-1,-1,-1,-1],[-1,-1,-1,-1],[-1,-1,-1,-1],[-1,-1,-1,-1],[-1,-1,-1,-1],[-1,-1,-1,-1],[-1,-1,-1,-1],[-1,-1,-1,-1],[-1,-1,-1,-1],[-1,-1,-1,-1],[-1,-1,-1,-1],[-1,-1,-1,-1],[-1,-1,-1,-1],[-1,-1,-1,-1],[-1,-1,-1,-1],[-1,-1,-1,-1],[-1,-1,-1,-1],[-1,-1,-1,-1]],"stap":[[-1,-1,-1,-1],[-1,-1,-1,-1],[-1,-1,-1,-1],[-1,-1,-1,-1],[-1,-1,-1,-1],[-1,-1,-1,-1],[-1,-1,-1,-1],[-1,-1,-1,-1],[-1,-1,-1,-1],[-1,-1,-1,-1],[-1,-1,-1,-1],[-1,-1,-1,-1],[-1,-1,-1,-1],[-1,-1,-1,-1],[-1,-1,-1,-1],[-1,-1,-1,-1],[-1,-1,-1,-1],[-1,-1,-1,-1],[-1,-1,-1,-1],[-1,-1,-1,-1],[-1,-1,-1,-1],[-1,-1,-1,-1],[-1,-1,-1,-1],[-1,-1,-1,-1],[-1,-1,-1,-1],[-1,-1,-1,-1],[-1,-1,-1,-1],[-1,-1,-1,-1],[-1,-1,-1,-1],[-1,-1,-1,-1],[-1,-1,-1,-1],[-1,-1,-1,-1],[-1,-1,-1,-1],[-1,-1,-1,-1],[-1,-1,-1,-1],[-1,-1,-1,-1],[-1,-1,-1,-1],[-1,-1,-1,-1],[-1,-1,-1,-1],[-1,-1,-1,-1],[-1,-1,-1,-1],[-1,-1,-1,-1],[-1,-1,-1,-1],[48,44,13,46],[48,45,48,43],[48,46,48,44],[48,47,48,45],[48,48,48,46],[48,49,48,47],[48,50,48,48],[48,51,48,49],[48,52,48,50],[48,53,48,51],[48,54,48,52],[48,55,48,53],[48,56,48,54],[48,57,48,55],[48,58,48,56],[48,59,48,57],[48,60,48,58],[48,61,48,59],[48,62,48,60],[41,62,48,61],[48,64,41,63],[48,65,48,63],[48,66,48,64],[48,67,48,65],[-1,-1,48,66],[48,69,-1,-1],[48,70,48,68],[48,71,48,69],[48,72,48,70],[48,73,48,71],[48,74,48,72],[48,75,48,73],[48,76,48,74],[49,76,48,75],[48,78,49,77],[48,79,48,77],[48,80,48,78],[48,81,48,79],[48,82,48,80],[48,83,48,81],[41,83,48,82],[48,85,41,84],[48,86,48,84],[48,87,48,85],[48,88,48,86],[48,89,48,87],[48,90,48,88],[48,91,48,89],[48,92,48,90],[48,93,48,91],[48,94,48,92],[48,95,48,93],[48,96,48,94],[48,97,48,95],[49,97,48,96],[48,99,49,98],[48,100,48,98],[48,101,48,99],[48,102,48,100],[48,103,48,101],[48,104,48,102],[41,104,48,103],[48,106,41,105],[48,107,48,105],[48,108,48,106],[48,109,48,107],[48,110,48,108],[48,111,48,109],[48,112,48,110],[48,113,48,111],[48,114,48,112],[48,115,48,113],[48,116,48,114],[48,117,48,115],[48,118,48,116],[49,118,48,117],[48,120,49,119],[48,121,48,119],[48,122,48,120],[-1,-1,48,121],[48,124,-1,-1],[48,125,48,123],[41,125,48,124],[48,127,41,126],[48,128,48,126],[48,129,48,127],[48,130,48,128],[48,131,48,129],[48,132,48,130],[48,133,48,131],[48,134,48,132],[48,135,48,133],[48,136,48,134],[48,137,48,135],[48,138,48,136],[48,139,48,137],[49,139,48,138],[48,141,49,140],[48,142,48,140],[48,143,48,141],[48,144,48,142],[48,145,48,143],[48,146,48,144],[48,147,48,145],[48,148,48,146],[48,149,48,147],[48,150,48,148],[48,151,48,149],[48,152,48,150],[48,153,48,151],[-1,-1,48,152],[-1,-1,-1,-1],[-1,-1,-1,-1],[-1,-1,-1,-1],[-1,-1,-1,-1],[-1,-1,-1,-1],[-1,-1,-1,-1],[-1,-1,-1,-1],[-1,-1,-1,-1],[-1,-1,-1,-1],[-1,-1,-1,-1],[-1,-1,-1,-1],[-1,-1,-1,-1],[-1,-1,-1,-1],[-1,-1,-1,-1]],"loop":[0,0,0,0,0,0,0,0,0,0,0,0,0,0,0,0,0,0,0,0,0,0,0,0,0,0,0,0,0,0,0,0,0,0,0,0,0,0,0,0,0,0,0,0,0,0,0,0,0,0,0,0,0,0,0,0,0,0,0,0,0,0,0,0,0,0,0,0,0,0,0,0,0,0,0,0,0,0,0,0,0,0,0,0,0,0,0,0,0,0,0,0,0,0,0,0,0,0,0,0,0,0,0,0,0,0,0,0,0,0,0,0,0,0,0,0,0,0,0,0,0,0,0,0,0,0,0,0,0,0,0,0,0,0,0,0,0,0,0,0,0,0,0,0,0,0,0,0,0,0,0,0,0,0,0,0,0,0,0,0,0,0,0,0,0,0,0,0],"skip":[0,0,0,0,0,0,0,0,0,0,0,0,0,0,0,0,0,0,0,0,0,0,0,0,0,0,0,0,0,0,0,0,0,0,0,0,0,0,0,0,0,0,0,0,0,0,0,0,0,0,0,0,0,0,0,0,0,0,0,0,0,0,0,0,0,0,0,0,0,0,0,0,0,0,0,0,0,0,0,0,0,0,0,0,0,0,0,0,0,0,0,0,0,0,0,0,0,0,0,0,0,0,0,0,0,0,0,0,0,0,0,0,0,0,0,0,0,0,0,0,0,0,0,0,0,0,0,0,0,0,0,0,0,0,0,0,0,0,0,0,0,0,0,0,0,0,0,0,0,0,0,0,0,0,0,0,0,0,0,0,0,0,0,0,0,0,0,0],"scafLoop":[],"stapLoop":[],"stap_colors":[[67,8421504],[122,8421504],[153,0]],"scaf_colors":[]},{"row":4,"col":22,"num":50,"scaf":[[-1,-1,-1,-1],[-1,-1,-1,-1],[-1,-1,-1,-1],[-1,-1,-1,-1],[-1,-1,-1,-1],[-1,-1,-1,-1],[-1,-1,-1,-1],[-1,-1,-1,-1],[-1,-1,-1,-1],[-1,-1,-1,-1],[-1,-1,-1,-1],[-1,-1,-1,-1],[-1,-1,-1,-1],[-1,-1,-1,-1],[-1,-1,-1,-1],[-1,-1,-1,-1],[-1,-1,-1,-1],[-1,-1,-1,-1],[-1,-1,-1,-1],[-1,-1,-1,-1],[-1,-1,-1,-1],[-1,-1,-1,-1],[-1,-1,-1,-1],[-1,-1,-1,-1],[-1,-1,-1,-1],[-1,-1,-1,-1],[-1,-1,-1,-1],[-1,-1,-1,-1],[-1,-1,-1,-1],[-1,-1,-1,-1],[-1,-1,-1,-1],[-1,-1,-1,-1],[-1,-1,-1,-1],[-1,-1,-1,-1],[-1,-1,-1,-1],[-1,-1,-1,-1],[-1,-1,-1,-1],[-1,-1,-1,-1],[-1,-1,-1,-1],[-1,-1,-1,-1],[-1,-1,-1,-1],[-1,-1,-1,-1],[-1,-1,-1,-1],[67,46,50,44],[50,43,50,45],[50,44,50,46],[50,45,50,47],[50,46,50,48],[50,47,50,49],[50,48,50,50],[50,49,50,51],[50,50,50,52],[50,51,50,53],[50,52,50,54],[50,53,50,55],[50,54,50,56],[50,55,50,57],[50,56,50,58],[50,57,50,59],[50,58,50,60],[50,59,50,61],[50,60,50,62],[50,61,50,63],[50,62,50,64],[50,63,50,65],[50,64,50,66],[50,65,50,67],[50,66,50,68],[50,67,50,69],[50,68,50,70],[50,69,50,71],[50,70,50,72],[50,71,50,73],[50,72,50,74],[50,73,50,75],[50,74,50,76],[50,75,50,77],[50,76,50,78],[50,77,50,79],[50,78,50,80],[50,79,50,81],[50,80,50,82],[50,81,50,83],[50,82,50,84],[50,83,50,85],[50,84,50,86],[50,85,50,87],[50,86,50,88],[50,87,50,89],[50,88,50,90],[50,89,50,91],[50,90,50,92],[50,91,50,93],[50,92,50,94],[50,93,50,95],[50,94,50,96],[50,95,50,97],[50,96,50,98],[50,97,50,99],[50,98,50,100],[50,99,50,101],[50,100,50,102],[50,101,50,103],[50,102,50,104],[50,103,50,105],[50,104,50,106],[50,105,50,107],[50,106,50,108],[50,107,50,109],[50,108,50,110],[50,109,50,111],[50,110,50,112],[50,111,50,113],[50,112,50,114],[50,113,50,115],[50,114,50,116],[50,115,50,117],[50,116,50,118],[50,117,50,119],[50,118,50,120],[50,119,50,121],[50,120,50,122],[50,121,50,123],[50,122,50,124],[50,123,50,125],[50,124,50,126],[50,125,50,127],[50,126,50,128],[50,127,50,129],[50,128,50,130],[50,129,50,131],[50,130,50,132],[50,131,50,133],[50,132,50,134],[50,133,50,135],[50,134,50,136],[50,135,50,137],[50,136,43,137],[-1,-1,-1,-1],[-1,-1,-1,-1],[-1,-1,-1,-1],[-1,-1,-1,-1],[-1,-1,-1,-1],[-1,-1,-1,-1],[-1,-1,-1,-1],[-1,-1,-1,-1],[-1,-1,-1,-1],[-1,-1,-1,-1],[-1,-1,-1,-1],[-1,-1,-1,-1],[-1,-1,-1,-1],[-1,-1,-1,-1],[-1,-1,-1,-1],[-1,-1,-1,-1],[-1,-1,-1,-1],[-1,-1,-1,-1],[-1,-1,-1,-1],[-1,-1,-1,-1],[-1,-1,-1,-1],[-1,-1,-1,-1],[-1,-1,-1,-1],[-1,-1,-1,-1],[-1,-1,-1,-1],[-1,-1,-1,-1],[-1,-1,-1,-1],[-1,-1,-1,-1],[-1,-1,-1,-1],[-1,-1,-1,-1]],"stap":[[-1,-1,-1,-1],[-1,-1,-1,-1],[-1,-1,-1,-1],[-1,-1,-1,-1],[-1,-1,-1,-1],[-1,-1,-1,-1],[-1,-1,-1,-1],[-1,-1,-1,-1],[-1,-1,-1,-1],[-1,-1,-1,-1],[-1,-1,-1,-1],[-1,-1,-1,-1],[-1,-1,-1,-1],[-1,-1,-1,-1],[-1,-1,-1,-1],[-1,-1,-1,-1],[-1,-1,-1,-1],[-1,-1,-1,-1],[-1,-1,-1,-1],[-1,-1,-1,-1],[-1,-1,-1,-1],[-1,-1,-1,-1],[-1,-1,-1,-1],[-1,-1,-1,-1],[-1,-1,-1,-1],[-1,-1,-1,-1],[-1,-1,-1,-1],[-1,-1,-1,-1],[-1,-1,-1,-1],[-1,-1,-1,-1],[-1,-1,-1,-1],[-1,-1,-1,-1],[-1,-1,-1,-1],[-1,-1,-1,-1],[-1,-1,-1,-1],[-1,-1,-1,-1],[-1,-1,-1,-1],[-1,-1,-1,-1],[-1,-1,-1,-1],[-1,-1,-1,-1],[50,41,67,46],[50,42,50,40],[50,43,50,41],[50,44,50,42],[50,45,50,43],[50,46,50,44],[50,47,50,45],[50,48,50,46],[50,49,50,47],[50,50,50,48],[50,51,50,49],[50,52,50,50],[50,53,50,51],[50,54,50,52],[50,55,50,53],[39,55,50,54],[50,57,39,56],[50,58,50,56],[50,59,50,57],[50,60,50,58],[50,61,50,59],[50,62,50,60],[50,63,50,61],[50,64,50,62],[50,65,50,63],[50,66,50,64],[50,67,50,65],[50,68,50,66],[50,69,50,67],[43,69,50,68],[50,71,43,70],[50,72,50,70],[50,73,50,71],[50,74,50,72],[50,75,50,73],[50,76,50,74],[39,76,50,75],[50,78,39,77],[50,79,50,77],[50,80,50,78],[-1,-1,50,79],[50,82,-1,-1],[50,83,50,81],[50,84,50,82],[50,85,50,83],[50,86,50,84],[50,87,50,85],[50,88,50,86],[50,89,50,87],[50,90,50,88],[43,90,50,89],[50,92,43,91],[50,93,50,91],[50,94,50,92],[-1,-1,50,93],[50,96,-1,-1],[50,97,50,95],[39,97,50,96],[50,99,39,98],[50,100,50,98],[50,101,50,99],[50,102,50,100],[50,103,50,101],[50,104,50,102],[50,105,50,103],[50,106,50,104],[50,107,50,105],[50,108,50,106],[50,109,50,107],[50,110,50,108],[50,111,50,109],[43,111,50,110],[50,113,43,112],[50,114,50,112],[50,115,50,113],[50,116,50,114],[50,117,50,115],[50,118,50,116],[39,118,50,117],[50,120,39,119],[50,121,50,119],[50,122,50,120],[50,123,50,121],[50,124,50,122],[50,125,50,123],[50,126,50,124],[50,127,50,125],[50,128,50,126],[50,129,50,127],[50,130,50,128],[50,131,50,129],[50,132,50,130],[43,132,50,131],[50,134,43,133],[50,135,50,133],[50,136,50,134],[50,137,50,135],[50,138,50,136],[50,139,50,137],[50,140,50,138],[50,141,50,139],[50,142,50,140],[-1,-1,50,141],[-1,-1,-1,-1],[-1,-1,-1,-1],[-1,-1,-1,-1],[-1,-1,-1,-1],[-1,-1,-1,-1],[-1,-1,-1,-1],[-1,-1,-1,-1],[-1,-1,-1,-1],[-1,-1,-1,-1],[-1,-1,-1,-1],[-1,-1,-1,-1],[-1,-1,-1,-1],[-1,-1,-1,-1],[-1,-1,-1,-1],[-1,-1,-1,-1],[-1,-1,-1,-1],[-1,-1,-1,-1],[-1,-1,-1,-1],[-1,-1,-1,-1],[-1,-1,-1,-1],[-1,-1,-1,-1],[-1,-1,-1,-1],[-1,-1,-1,-1],[-1,-1,-1,-1],[-1,-1,-1,-1]],"loop":[0,0,0,0,0,0,0,0,0,0,0,0,0,0,0,0,0,0,0,0,0,0,0,0,0,0,0,0,0,0,0,0,0,0,0,0,0,0,0,0,0,0,0,0,0,0,0,0,0,0,0,0,0,0,0,0,0,0,0,0,0,0,0,0,0,0,0,0,0,0,0,0,0,0,0,0,0,0,0,0,0,0,0,0,0,0,0,0,0,0,0,0,0,0,0,0,0,0,0,0,0,0,0,0,0,0,0,0,0,0,0,0,0,0,0,0,0,0,0,0,0,0,0,0,0,0,0,0,0,0,0,0,0,0,0,0,0,0,0,0,0,0,0,0,0,0,0,0,0,0,0,0,0,0,0,0,0,0,0,0,0,0,0,0,0,0,0,0],"skip":[0,0,0,0,0,0,0,0,0,0,0,0,0,0,0,0,0,0,0,0,0,0,0,0,0,0,0,0,0,0,0,0,0,0,0,0,0,0,0,0,0,0,0,0,0,0,0,0,0,0,0,0,0,0,0,0,0,0,0,0,0,0,0,0,0,0,0,0,0,0,0,0,0,0,0,0,0,0,0,0,0,0,0,0,0,0,0,0,0,0,0,0,0,0,0,0,0,0,0,0,0,0,0,0,0,0,0,0,0,0,0,0,0,0,0,0,0,0,0,0,0,0,0,0,0,0,0,0,0,0,0,0,0,0,0,0,0,0,0,0,0,0,0,0,0,0,0,0,0,0,0,0,0,0,0,0,0,0,0,0,0,0,0,0,0,0,0,0],"scafLoop":[],"stapLoop":[],"stap_colors":[[80,8421504],[94,8421504],[142,16777215]],"scaf_colors":[]},{"row":4,"col":26,"num":52,"scaf":[[-1,-1,-1,-1],[-1,-1,-1,-1],[-1,-1,-1,-1],[-1,-1,-1,-1],[-1,-1,-1,-1],[-1,-1,-1,-1],[-1,-1,-1,-1],[-1,-1,-1,-1],[-1,-1,-1,-1],[-1,-1,-1,-1],[-1,-1,-1,-1],[-1,-1,-1,-1],[-1,-1,-1,-1],[-1,-1,-1,-1],[-1,-1,-1,-1],[-1,-1,-1,-1],[-1,-1,-1,-1],[-1,-1,-1,-1],[-1,-1,-1,-1],[-1,-1,-1,-1],[-1,-1,-1,-1],[-1,-1,-1,-1],[-1,-1,-1,-1],[-1,-1,-1,-1],[-1,-1,-1,-1],[-1,-1,-1,-1],[-1,-1,-1,-1],[-1,-1,-1,-1],[-1,-1,-1,-1],[-1,-1,-1,-1],[-1,-1,-1,-1],[-1,-1,-1,-1],[-1,-1,-1,-1],[-1,-1,-1,-1],[-1,-1,-1,-1],[-1,-1,-1,-1],[-1,-1,-1,-1],[-1,-1,-1,-1],[-1,-1,-1,-1],[-1,-1,-1,-1],[-1,-1,-1,-1],[17,41,52,42],[52,41,52,43],[52,42,52,44],[52,43,52,45],[52,44,52,46],[52,45,52,47],[52,46,52,48],[52,47,52,49],[52,48,52,50],[52,49,52,51],[52,50,52,52],[52,51,52,53],[52,52,52,54],[52,53,52,55],[52,54,52,56],[52,55,52,57],[52,56,52,58],[52,57,52,59],[52,58,52,60],[52,59,52,61],[52,60,52,62],[52,61,52,63],[52,62,52,64],[52,63,52,65],[52,64,52,66],[52,65,52,67],[52,66,52,68],[52,67,52,69],[52,68,52,70],[52,69,52,71],[52,70,52,72],[52,71,52,73],[52,72,52,74],[52,73,52,75],[52,74,52,76],[52,75,52,77],[52,76,52,78],[52,77,45,78],[45,79,52,80],[52,79,52,81],[52,80,52,82],[52,81,52,83],[52,82,52,84],[52,83,52,85],[52,84,52,86],[52,85,52,87],[52,86,52,88],[52,87,52,89],[52,88,52,90],[52,89,52,91],[52,90,52,92],[52,91,52,93],[52,92,52,94],[52,93,52,95],[52,94,52,96],[52,95,52,97],[52,96,52,98],[52,97,52,99],[52,98,52,100],[52,99,52,101],[52,100,52,102],[52,101,52,103],[52,102,52,104],[52,103,52,105],[52,104,52,106],[52,105,52,107],[52,106,52,108],[52,107,52,109],[52,108,52,110],[52,109,52,111],[52,110,52,112],[52,111,52,113],[52,112,52,114],[52,113,52,115],[52,114,52,116],[52,115,52,117],[52,116,52,118],[52,117,52,119],[52,118,52,120],[52,119,52,121],[52,120,52,122],[52,121,52,123],[52,122,52,124],[52,123,52,125],[52,124,52,126],[52,125,52,127],[52,126,52,128],[52,127,52,129],[52,128,52,130],[52,129,52,131],[52,130,52,132],[52,131,52,133],[52,132,52,134],[52,133,52,135],[52,134,52,136],[52,135,52,137],[52,136,52,138],[52,137,52,139],[52,138,52,140],[52,139,52,141],[52,140,52,142],[52,141,52,143],[52,142,52,144],[52,143,41,144],[-1,-1,-1,-1],[-1,-1,-1,-1],[-1,-1,-1,-1],[-1,-1,-1,-1],[-1,-1,-1,-1],[-1,-1,-1,-1],[-1,-1,-1,-1],[-1,-1,-1,-1],[-1,-1,-1,-1],[-1,-1,-1,-1],[-1,-1,-1,-1],[-1,-1,-1,-1],[-1,-1,-1,-1],[-1,-1,-1,-1],[-1,-1,-1,-1],[-1,-1,-1,-1],[-1,-1,-1,-1],[-1,-1,-1,-1],[-1,-1,-1,-1],[-1,-1,-1,-1],[-1,-1,-1,-1],[-1,-1,-1,-1],[-1,-1,-1,-1]],"stap":[[-1,-1,-1,-1],[-1,-1,-1,-1],[-1,-1,-1,-1],[-1,-1,-1,-1],[-1,-1,-1,-1],[-1,-1,-1,-1],[-1,-1,-1,-1],[-1,-1,-1,-1],[-1,-1,-1,-1],[-1,-1,-1,-1],[-1,-1,-1,-1],[-1,-1,-1,-1],[-1,-1,-1,-1],[-1,-1,-1,-1],[-1,-1,-1,-1],[-1,-1,-1,-1],[-1,-1,-1,-1],[-1,-1,-1,-1],[-1,-1,-1,-1],[-1,-1,-1,-1],[-1,-1,-1,-1],[-1,-1,-1,-1],[-1,-1,-1,-1],[-1,-1,-1,-1],[-1,-1,-1,-1],[-1,-1,-1,-1],[-1,-1,-1,-1],[-1,-1,-1,-1],[-1,-1,-1,-1],[-1,-1,-1,-1],[-1,-1,-1,-1],[-1,-1,-1,-1],[-1,-1,-1,-1],[-1,-1,-1,-1],[-1,-1,-1,-1],[-1,-1,-1,-1],[-1,-1,-1,-1],[52,38,17,41],[52,39,52,37],[52,40,52,38],[52,41,52,39],[52,42,52,40],[52,43,52,41],[52,44,52,42],[52,45,52,43],[52,46,52,44],[52,47,52,45],[52,48,52,46],[52,49,52,47],[52,50,52,48],[52,51,52,49],[52,52,52,50],[52,53,52,51],[52,54,52,52],[52,55,52,53],[41,55,52,54],[52,57,41,56],[52,58,52,56],[52,59,52,57],[-1,-1,52,58],[52,61,-1,-1],[52,62,52,60],[45,62,52,61],[52,64,45,63],[52,65,52,63],[52,66,52,64],[-1,-1,52,65],[52,68,-1,-1],[52,69,52,67],[52,70,52,68],[52,71,52,69],[52,72,52,70],[52,73,52,71],[52,74,52,72],[52,75,52,73],[52,76,52,74],[52,77,52,75],[52,78,52,76],[52,79,52,77],[52,80,52,78],[52,81,52,79],[52,82,52,80],[52,83,52,81],[45,83,52,82],[52,85,45,84],[52,86,52,84],[52,87,52,85],[52,88,52,86],[52,89,52,87],[52,90,52,88],[52,91,52,89],[52,92,52,90],[52,93,52,91],[52,94,52,92],[-1,-1,52,93],[52,96,-1,-1],[52,97,52,95],[41,97,52,96],[52,99,41,98],[52,100,52,98],[52,101,52,99],[52,102,52,100],[52,103,52,101],[52,104,52,102],[45,104,52,103],[52,106,45,105],[52,107,52,105],[52,108,52,106],[52,109,52,107],[52,110,52,108],[52,111,52,109],[52,112,52,110],[52,113,52,111],[52,114,52,112],[52,115,52,113],[52,116,52,114],[52,117,52,115],[52,118,52,116],[41,118,52,117],[52,120,41,119],[52,121,52,119],[52,122,52,120],[52,123,52,121],[52,124,52,122],[52,125,52,123],[45,125,52,124],[52,127,45,126],[52,128,52,126],[52,129,52,127],[52,130,52,128],[52,131,52,129],[52,132,52,130],[52,133,52,131],[52,134,52,132],[52,135,52,133],[52,136,52,134],[52,137,52,135],[52,138,52,136],[52,139,52,137],[52,140,52,138],[52,141,52,139],[52,142,52,140],[52,143,52,141],[52,144,52,142],[52,145,52,143],[52,146,52,144],[52,147,52,145],[52,148,52,146],[52,149,52,147],[52,150,52,148],[52,151,52,149],[52,152,52,150],[52,153,52,151],[-1,-1,52,152],[-1,-1,-1,-1],[-1,-1,-1,-1],[-1,-1,-1,-1],[-1,-1,-1,-1],[-1,-1,-1,-1],[-1,-1,-1,-1],[-1,-1,-1,-1],[-1,-1,-1,-1],[-1,-1,-1,-1],[-1,-1,-1,-1],[-1,-1,-1,-1],[-1,-1,-1,-1],[-1,-1,-1,-1],[-1,-1,-1,-1]],"loop":[0,0,0,0,0,0,0,0,0,0,0,0,0,0,0,0,0,0,0,0,0,0,0,0,0,0,0,0,0,0,0,0,0,0,0,0,0,0,0,0,0,0,0,0,0,0,0,0,0,0,0,0,0,0,0,0,0,0,0,0,0,0,0,0,0,0,0,0,0,0,0,0,0,0,0,0,0,0,0,0,0,0,0,0,0,0,0,0,0,0,0,0,0,0,0,0,0,0,0,0,0,0,0,0,0,0,0,0,0,0,0,0,0,0,0,0,0,0,0,0,0,0,0,0,0,0,0,0,0,0,0,0,0,0,0,0,0,0,0,0,0,0,0,0,0,0,0,0,0,0,0,0,0,0,0,0,0,0,0,0,0,0,0,0,0,0,0,0],"skip":[0,0,0,0,0,0,0,0,0,0,0,0,0,0,0,0,0,0,0,0,0,0,0,0,0,0,0,0,0,0,0,0,0,0,0,0,0,0,0,0,0,0,0,0,0,0,0,0,0,0,0,0,0,0,0,0,0,0,0,0,0,0,0,0,0,0,0,0,0,0,0,0,0,0,0,0,0,0,0,0,0,0,0,0,0,0,0,0,0,0,0,0,0,0,0,0,0,0,0,0,0,0,0,0,0,0,0,0,0,0,0,0,0,0,0,0,0,0,0,0,0,0,0,0,0,0,0,0,0,0,0,0,0,0,0,0,0,0,0,0,0,0,0,0,0,0,0,0,0,0,0,0,0,0,0,0,0,0,0,0,0,0,0,0,0,0,0,0],"scafLoop":[],"stapLoop":[],"stap_colors":[[59,8421504],[66,8421504],[94,8421504],[153,16776960]],"scaf_colors":[]},{"row":1,"col":24,"num":37,"scaf":[[-1,-1,-1,-1],[-1,-1,-1,-1],[-1,-1,-1,-1],[-1,-1,-1,-1],[-1,-1,-1,-1],[-1,-1,-1,-1],[-1,-1,-1,-1],[-1,-1,-1,-1],[-1,-1,-1,-1],[-1,-1,-1,-1],[-1,-1,-1,-1],[-1,-1,-1,-1],[-1,-1,-1,-1],[-1,-1,-1,-1],[-1,-1,-1,-1],[-1,-1,-1,-1],[-1,-1,-1,-1],[-1,-1,-1,-1],[-1,-1,-1,-1],[-1,-1,-1,-1],[-1,-1,-1,-1],[-1,-1,-1,-1],[-1,-1,-1,-1],[-1,-1,-1,-1],[-1,-1,-1,-1],[-1,-1,-1,-1],[-1,-1,-1,-1],[-1,-1,-1,-1],[-1,-1,-1,-1],[-1,-1,-1,-1],[-1,-1,-1,-1],[-1,-1,-1,-1],[-1,-1,-1,-1],[-1,-1,-1,-1],[-1,-1,-1,-1],[-1,-1,-1,-1],[-1,-1,-1,-1],[-1,-1,-1,-1],[-1,-1,-1,-1],[-1,-1,-1,-1],[37,41,22,41],[37,42,37,40],[37,43,37,41],[37,44,37,42],[37,45,37,43],[37,46,37,44],[37,47,37,45],[37,48,37,46],[37,49,37,47],[37,50,37,48],[37,51,37,49],[37,52,37,50],[37,53,37,51],[37,54,37,52],[37,55,37,53],[37,56,37,54],[37,57,37,55],[37,58,37,56],[37,59,37,57],[37,60,37,58],[37,61,37,59],[37,62,37,60],[37,63,37,61],[37,64,37,62],[37,65,37,63],[37,66,37,64],[37,67,37,65],[37,68,37,66],[37,69,37,67],[37,70,37,68],[37,71,37,69],[37,72,37,70],[37,73,37,71],[37,74,37,72],[37,75,37,73],[37,76,37,74],[37,77,37,75],[37,78,37,76],[37,79,37,77],[37,80,37,78],[37,81,37,79],[37,82,37,80],[37,83,37,81],[37,84,37,82],[37,85,37,83],[37,86,37,84],[37,87,37,85],[37,88,37,86],[37,89,37,87],[37,90,37,88],[37,91,37,89],[37,92,37,90],[37,93,37,91],[37,94,37,92],[37,95,37,93],[37,96,37,94],[37,97,37,95],[37,98,37,96],[37,99,37,97],[37,100,37,98],[37,101,37,99],[37,102,37,100],[37,103,37,101],[37,104,37,102],[37,105,37,103],[37,106,37,104],[37,107,37,105],[37,108,37,106],[37,109,37,107],[37,110,37,108],[37,111,37,109],[37,112,37,110],[37,113,37,111],[37,114,37,112],[37,115,37,113],[37,116,37,114],[37,117,37,115],[37,118,37,116],[37,119,37,117],[37,120,37,118],[37,121,37,119],[37,122,37,120],[37,123,37,121],[37,124,37,122],[37,125,37,123],[37,126,37,124],[37,127,37,125],[37,128,37,126],[37,129,37,127],[37,130,37,128],[37,131,37,129],[37,132,37,130],[37,133,37,131],[37,134,37,132],[37,135,37,133],[37,136,37,134],[37,137,37,135],[37,138,37,136],[37,139,37,137],[37,140,37,138],[37,141,37,139],[44,141,37,140],[-1,-1,-1,-1],[-1,-1,-1,-1],[-1,-1,-1,-1],[-1,-1,-1,-1],[-1,-1,-1,-1],[-1,-1,-1,-1],[-1,-1,-1,-1],[-1,-1,-1,-1],[-1,-1,-1,-1],[-1,-1,-1,-1],[-1,-1,-1,-1],[-1,-1,-1,-1],[-1,-1,-1,-1],[-1,-1,-1,-1],[-1,-1,-1,-1],[-1,-1,-1,-1],[-1,-1,-1,-1],[-1,-1,-1,-1],[-1,-1,-1,-1],[-1,-1,-1,-1],[-1,-1,-1,-1],[-1,-1,-1,-1],[-1,-1,-1,-1],[-1,-1,-1,-1],[-1,-1,-1,-1],[-1,-1,-1,-1]],"stap":[[-1,-1,-1,-1],[-1,-1,-1,-1],[-1,-1,-1,-1],[-1,-1,-1,-1],[-1,-1,-1,-1],[-1,-1,-1,-1],[-1,-1,-1,-1],[-1,-1,-1,-1],[-1,-1,-1,-1],[-1,-1,-1,-1],[-1,-1,-1,-1],[-1,-1,-1,-1],[-1,-1,-1,-1],[-1,-1,-1,-1],[-1,-1,-1,-1],[-1,-1,-1,-1],[-1,-1,-1,-1],[-1,-1,-1,-1],[-1,-1,-1,-1],[-1,-1,-1,-1],[-1,-1,-1,-1],[-1,-1,-1,-1],[-1,-1,-1,-1],[-1,-1,-1,-1],[-1,-1,-1,-1],[-1,-1,-1,-1],[-1,-1,-1,-1],[-1,-1,-1,-1],[-1,-1,-1,-1],[-1,-1,-1,-1],[-1,-1,-1,-1],[-1,-1,-1,-1],[-1,-1,-1,-1],[-1,-1,-1,-1],[-1,-1,-1,-1],[-1,-1,-1,-1],[-1,-1,-1,-1],[-1,-1,-1,-1],[-1,-1,-1,-1],[-1,-1,-1,-1],[22,37,37,41],[37,40,37,42],[37,41,37,43],[37,42,37,44],[37,43,37,45],[37,44,37,46],[37,45,37,47],[37,46,37,48],[37,47,37,49],[37,48,37,50],[37,49,37,51],[37,50,37,52],[37,51,37,53],[37,52,37,54],[37,53,37,55],[37,54,37,56],[37,55,37,57],[37,56,37,58],[37,57,37,59],[37,58,37,60],[37,59,37,61],[37,60,37,62],[37,61,44,62],[44,63,37,64],[37,63,37,65],[37,64,37,66],[37,65,37,67],[37,66,37,68],[37,67,37,69],[37,68,42,69],[42,70,37,71],[37,70,37,72],[37,71,37,73],[37,72,37,74],[37,73,37,75],[37,74,37,76],[37,75,37,77],[37,76,37,78],[37,77,37,79],[37,78,37,80],[37,79,37,81],[37,80,37,82],[37,81,37,83],[37,82,44,83],[44,84,37,85],[37,84,37,86],[37,85,37,87],[37,86,37,88],[37,87,37,89],[37,88,37,90],[37,89,42,90],[42,91,37,92],[37,91,37,93],[37,92,37,94],[37,93,37,95],[37,94,37,96],[37,95,37,97],[37,96,37,98],[37,97,37,99],[37,98,37,100],[37,99,37,101],[37,100,37,102],[37,101,37,103],[37,102,37,104],[37,103,44,104],[44,105,37,106],[37,105,37,107],[37,106,37,108],[37,107,37,109],[37,108,37,110],[37,109,37,111],[37,110,42,111],[42,112,37,113],[37,112,37,114],[37,113,37,115],[37,114,37,116],[37,115,37,117],[37,116,37,118],[37,117,37,119],[37,118,37,120],[37,119,37,121],[37,120,37,122],[37,121,37,123],[37,122,37,124],[37,123,37,125],[37,124,44,125],[44,126,37,127],[37,126,37,128],[37,127,37,129],[37,128,37,130],[37,129,37,131],[37,130,37,132],[37,131,37,133],[37,132,37,134],[37,133,37,135],[37,134,37,136],[37,135,37,137],[37,136,37,138],[37,137,37,139],[37,138,37,140],[37,139,37,141],[37,140,37,142],[37,141,37,143],[37,142,37,144],[37,143,-1,-1],[-1,-1,-1,-1],[-1,-1,-1,-1],[-1,-1,-1,-1],[-1,-1,-1,-1],[-1,-1,-1,-1],[-1,-1,-1,-1],[-1,-1,-1,-1],[-1,-1,-1,-1],[-1,-1,-1,-1],[-1,-1,-1,-1],[-1,-1,-1,-1],[-1,-1,-1,-1],[-1,-1,-1,-1],[-1,-1,-1,-1],[-1,-1,-1,-1],[-1,-1,-1,-1],[-1,-1,-1,-1],[-1,-1,-1,-1],[-1,-1,-1,-1],[-1,-1,-1,-1],[-1,-1,-1,-1],[-1,-1,-1,-1],[-1,-1,-1,-1]],"loop":[0,0,0,0,0,0,0,0,0,0,0,0,0,0,0,0,0,0,0,0,0,0,0,0,0,0,0,0,0,0,0,0,0,0,0,0,0,0,0,0,0,0,0,0,0,0,0,0,0,0,0,0,0,0,0,0,0,0,0,0,0,0,0,0,0,0,0,0,0,0,0,0,0,0,0,0,0,0,0,0,0,0,0,0,0,0,0,0,0,0,0,0,0,0,0,0,0,0,0,0,0,0,0,0,0,0,0,0,0,0,0,0,0,0,0,0,0,0,0,0,0,0,0,0,0,0,0,0,0,0,0,0,0,0,0,0,0,0,0,0,0,0,0,0,0,0,0,0,0,0,0,0,0,0,0,0,0,0,0,0,0,0,0,0,0,0,0,0],"skip":[0,0,0,0,0,0,0,0,0,0,0,0,0,0,0,0,0,0,0,0,0,0,0,0,0,0,0,0,0,0,0,0,0,0,0,0,0,0,0,0,0,0,0,0,0,0,0,0,0,0,0,0,0,0,0,0,0,0,0,0,0,0,0,0,0,0,0,0,0,0,0,0,0,0,0,0,0,0,0,0,0,0,0,0,0,0,0,0,0,0,0,0,0,0,0,0,0,0,0,0,0,0,0,0,0,0,0,0,0,0,0,0,0,0,0,0,0,0,0,0,0,0,0,0,0,0,0,0,0,0,0,0,0,0,0,0,0,0,0,0,0,0,0,0,0,0,0,0,0,0,0,0,0,0,0,0,0,0,0,0,0,0,0,0,0,0,0,0],"scafLoop":[],"stapLoop":[],"stap_colors":[],"scaf_colors":[]},{"row":3,"col":22,"num":39,"scaf":[[-1,-1,-1,-1],[-1,-1,-1,-1],[-1,-1,-1,-1],[-1,-1,-1,-1],[-1,-1,-1,-1],[-1,-1,-1,-1],[-1,-1,-1,-1],[-1,-1,-1,-1],[-1,-1,-1,-1],[-1,-1,-1,-1],[-1,-1,-1,-1],[-1,-1,-1,-1],[-1,-1,-1,-1],[-1,-1,-1,-1],[-1,-1,-1,-1],[-1,-1,-1,-1],[-1,-1,-1,-1],[-1,-1,-1,-1],[-1,-1,-1,-1],[-1,-1,-1,-1],[-1,-1,-1,-1],[-1,-1,-1,-1],[-1,-1,-1,-1],[-1,-1,-1,-1],[-1,-1,-1,-1],[-1,-1,-1,-1],[-1,-1,-1,-1],[-1,-1,-1,-1],[-1,-1,-1,-1],[-1,-1,-1,-1],[-1,-1,-1,-1],[-1,-1,-1,-1],[-1,-1,-1,-1],[-1,-1,-1,-1],[-1,-1,-1,-1],[-1,-1,-1,-1],[-1,-1,-1,-1],[-1,-1,-1,-1],[39,39,58,41],[39,40,39,38],[39,41,39,39],[39,42,39,40],[39,43,39,41],[39,44,39,42],[39,45,39,43],[39,46,39,44],[39,47,39,45],[39,48,39,46],[39,49,39,47],[39,50,39,48],[39,51,39,49],[39,52,39,50],[39,53,39,51],[39,54,39,52],[39,55,39,53],[39,56,39,54],[39,57,39,55],[39,58,39,56],[39,59,39,57],[39,60,39,58],[39,61,39,59],[39,62,39,60],[39,63,39,61],[39,64,39,62],[39,65,39,63],[39,66,39,64],[39,67,39,65],[39,68,39,66],[39,69,39,67],[39,70,39,68],[39,71,39,69],[39,72,39,70],[39,73,39,71],[39,74,39,72],[39,75,39,73],[39,76,39,74],[39,77,39,75],[39,78,39,76],[39,79,39,77],[39,80,39,78],[39,81,39,79],[39,82,39,80],[39,83,39,81],[39,84,39,82],[39,85,39,83],[39,86,39,84],[39,87,39,85],[39,88,39,86],[39,89,39,87],[39,90,39,88],[39,91,39,89],[39,92,39,90],[39,93,39,91],[39,94,39,92],[39,95,39,93],[39,96,39,94],[39,97,39,95],[39,98,39,96],[39,99,39,97],[39,100,39,98],[39,101,39,99],[39,102,39,100],[39,103,39,101],[39,104,39,102],[39,105,39,103],[39,106,39,104],[39,107,39,105],[39,108,39,106],[39,109,39,107],[39,110,39,108],[39,111,39,109],[39,112,39,110],[39,113,39,111],[39,114,39,112],[39,115,39,113],[39,116,39,114],[39,117,39,115],[39,118,39,116],[39,119,39,117],[39,120,39,118],[39,121,39,119],[39,122,39,120],[39,123,39,121],[39,124,39,122],[39,125,39,123],[39,126,39,124],[39,127,39,125],[39,128,39,126],[39,129,39,127],[39,130,39,128],[39,131,39,129],[39,132,39,130],[39,133,39,131],[39,134,39,132],[39,135,39,133],[39,136,39,134],[39,137,39,135],[46,137,39,136],[-1,-1,-1,-1],[-1,-1,-1,-1],[-1,-1,-1,-1],[-1,-1,-1,-1],[-1,-1,-1,-1],[-1,-1,-1,-1],[-1,-1,-1,-1],[-1,-1,-1,-1],[-1,-1,-1,-1],[-1,-1,-1,-1],[-1,-1,-1,-1],[-1,-1,-1,-1],[-1,-1,-1,-1],[-1,-1,-1,-1],[-1,-1,-1,-1],[-1,-1,-1,-1],[-1,-1,-1,-1],[-1,-1,-1,-1],[-1,-1,-1,-1],[-1,-1,-1,-1],[-1,-1,-1,-1],[-1,-1,-1,-1],[-1,-1,-1,-1],[-1,-1,-1,-1],[-1,-1,-1,-1],[-1,-1,-1,-1],[-1,-1,-1,-1],[-1,-1,-1,-1],[-1,-1,-1,-1],[-1,-1,-1,-1]],"stap":[[-1,-1,-1,-1],[-1,-1,-1,-1],[-1,-1,-1,-1],[-1,-1,-1,-1],[-1,-1,-1,-1],[-1,-1,-1,-1],[-1,-1,-1,-1],[-1,-1,-1,-1],[-1,-1,-1,-1],[-1,-1,-1,-1],[-1,-1,-1,-1],[-1,-1,-1,-1],[-1,-1,-1,-1],[-1,-1,-1,-1],[-1,-1,-1,-1],[-1,-1,-1,-1],[-1,-1,-1,-1],[-1,-1,-1,-1],[-1,-1,-1,-1],[-1,-1,-1,-1],[-1,-1,-1,-1],[-1,-1,-1,-1],[-1,-1,-1,-1],[-1,-1,-1,-1],[-1,-1,-1,-1],[-1,-1,-1,-1],[-1,-1,-1,-1],[-1,-1,-1,-1],[-1,-1,-1,-1],[-1,-1,-1,-1],[-1,-1,-1,-1],[-1,-1,-1,-1],[-1,-1,-1,-1],[-1,-1,-1,-1],[-1,-1,-1,-1],[-1,-1,-1,-1],[-1,-1,-1,-1],[-1,-1,-1,-1],[58,37,39,39],[39,38,39,40],[39,39,39,41],[39,40,39,42],[39,41,39,43],[39,42,39,44],[39,43,39,45],[39,44,39,46],[39,45,39,47],[39,46,39,48],[39,47,46,48],[46,49,39,50],[39,49,39,51],[39,50,39,52],[39,51,39,53],[39,52,39,54],[39,53,39,55],[39,54,50,55],[50,56,39,57],[39,56,39,58],[39,57,-1,-1],[-1,-1,39,60],[39,59,39,61],[39,60,39,62],[39,61,39,63],[39,62,39,64],[39,63,39,65],[39,64,39,66],[39,65,39,67],[39,66,39,68],[39,67,39,69],[39,68,46,69],[46,70,39,71],[39,70,39,72],[39,71,39,73],[39,72,39,74],[39,73,39,75],[39,74,39,76],[39,75,50,76],[50,77,39,78],[39,77,39,79],[39,78,39,80],[39,79,39,81],[39,80,39,82],[39,81,39,83],[39,82,39,84],[39,83,39,85],[39,84,39,86],[39,85,39,87],[39,86,39,88],[39,87,39,89],[39,88,39,90],[39,89,46,90],[46,91,39,92],[39,91,39,93],[39,92,39,94],[39,93,39,95],[39,94,39,96],[39,95,39,97],[39,96,50,97],[50,98,39,99],[39,98,39,100],[39,99,39,101],[39,100,39,102],[39,101,39,103],[39,102,39,104],[39,103,39,105],[39,104,39,106],[39,105,39,107],[39,106,39,108],[39,107,39,109],[39,108,39,110],[39,109,39,111],[39,110,46,111],[46,112,39,113],[39,112,39,114],[39,113,39,115],[39,114,39,116],[39,115,39,117],[39,116,39,118],[39,117,50,118],[50,119,39,120],[39,119,39,121],[39,120,39,122],[39,121,39,123],[39,122,39,124],[39,123,39,125],[39,124,39,126],[39,125,39,127],[39,126,39,128],[39,127,39,129],[39,128,39,130],[39,129,39,131],[39,130,39,132],[39,131,39,133],[39,132,39,134],[39,133,39,135],[39,134,39,136],[39,135,39,137],[39,136,39,138],[39,137,39,139],[39,138,39,140],[39,139,-1,-1],[-1,-1,-1,-1],[-1,-1,-1,-1],[-1,-1,-1,-1],[-1,-1,-1,-1],[-1,-1,-1,-1],[-1,-1,-1,-1],[-1,-1,-1,-1],[-1,-1,-1,-1],[-1,-1,-1,-1],[-1,-1,-1,-1],[-1,-1,-1,-1],[-1,-1,-1,-1],[-1,-1,-1,-1],[-1,-1,-1,-1],[-1,-1,-1,-1],[-1,-1,-1,-1],[-1,-1,-1,-1],[-1,-1,-1,-1],[-1,-1,-1,-1],[-1,-1,-1,-1],[-1,-1,-1,-1],[-1,-1,-1,-1],[-1,-1,-1,-1],[-1,-1,-1,-1],[-1,-1,-1,-1],[-1,-1,-1,-1],[-1,-1,-1,-1]],"loop":[0,0,0,0,0,0,0,0,0,0,0,0,0,0,0,0,0,0,0,0,0,0,0,0,0,0,0,0,0,0,0,0,0,0,0,0,0,0,0,0,0,0,0,0,0,0,0,0,0,0,0,0,0,0,0,0,0,0,0,0,0,0,0,0,0,0,0,0,0,0,0,0,0,0,0,0,0,0,0,0,0,0,0,0,0,0,0,0,0,0,0,0,0,0,0,0,0,0,0,0,0,0,0,0,0,0,0,0,0,0,0,0,0,0,0,0,0,0,0,0,0,0,0,0,0,0,0,0,0,0,0,0,0,0,0,0,0,0,0,0,0,0,0,0,0,0,0,0,0,0,0,0,0,0,0,0,0,0,0,0,0,0,0,0,0,0,0,0],"skip":[0,0,0,0,0,0,0,0,0,0,0,0,0,0,0,0,0,0,0,0,0,0,0,0,0,0,0,0,0,0,0,0,0,0,0,0,0,0,0,0,0,0,0,0,0,0,0,0,0,0,0,0,0,0,0,0,0,0,0,0,0,0,0,0,0,0,0,0,0,0,0,0,0,0,0,0,0,0,0,0,0,0,0,0,0,0,0,0,0,0,0,0,0,0,0,0,0,0,0,0,0,0,0,0,0,0,0,0,0,0,0,0,0,0,0,0,0,0,0,0,0,0,0,0,0,0,0,0,0,0,0,0,0,0,0,0,0,0,0,0,0,0,0,0,0,0,0,0,0,0,0,0,0,0,0,0,0,0,0,0,0,0,0,0,0,0,0,0],"scafLoop":[],"stapLoop":[],"stap_colors":[[59,8421504]],"scaf_colors":[]},{"row":3,"col":26,"num":41,"scaf":[[-1,-1,-1,-1],[-1,-1,-1,-1],[-1,-1,-1,-1],[-1,-1,-1,-1],[-1,-1,-1,-1],[-1,-1,-1,-1],[-1,-1,-1,-1],[-1,-1,-1,-1],[-1,-1,-1,-1],[-1,-1,-1,-1],[-1,-1,-1,-1],[-1,-1,-1,-1],[-1,-1,-1,-1],[-1,-1,-1,-1],[-1,-1,-1,-1],[-1,-1,-1,-1],[-1,-1,-1,-1],[-1,-1,-1,-1],[-1,-1,-1,-1],[-1,-1,-1,-1],[-1,-1,-1,-1],[-1,-1,-1,-1],[-1,-1,-1,-1],[-1,-1,-1,-1],[-1,-1,-1,-1],[-1,-1,-1,-1],[-1,-1,-1,-1],[-1,-1,-1,-1],[-1,-1,-1,-1],[-1,-1,-1,-1],[-1,-1,-1,-1],[-1,-1,-1,-1],[-1,-1,-1,-1],[-1,-1,-1,-1],[-1,-1,-1,-1],[-1,-1,-1,-1],[-1,-1,-1,-1],[-1,-1,-1,-1],[-1,-1,-1,-1],[-1,-1,-1,-1],[-1,-1,-1,-1],[41,42,4,41],[41,43,41,41],[41,44,41,42],[41,45,41,43],[41,46,41,44],[41,47,41,45],[41,48,41,46],[41,49,41,47],[41,50,41,48],[41,51,41,49],[41,52,41,50],[41,53,41,51],[41,54,41,52],[41,55,41,53],[41,56,41,54],[41,57,41,55],[41,58,41,56],[41,59,41,57],[41,60,41,58],[41,61,41,59],[41,62,41,60],[41,63,41,61],[41,64,41,62],[41,65,41,63],[41,66,41,64],[41,67,41,65],[41,68,41,66],[41,69,41,67],[41,70,41,68],[41,71,41,69],[41,72,41,70],[41,73,41,71],[41,74,41,72],[41,75,41,73],[41,76,41,74],[41,77,41,75],[41,78,41,76],[41,79,41,77],[41,80,41,78],[41,81,41,79],[41,82,41,80],[41,83,41,81],[41,84,41,82],[41,85,41,83],[41,86,41,84],[41,87,41,85],[41,88,41,86],[41,89,41,87],[41,90,41,88],[41,91,41,89],[41,92,41,90],[41,93,41,91],[41,94,41,92],[41,95,41,93],[41,96,41,94],[41,97,41,95],[41,98,41,96],[41,99,41,97],[41,100,41,98],[41,101,41,99],[41,102,41,100],[41,103,41,101],[41,104,41,102],[41,105,41,103],[41,106,41,104],[41,107,41,105],[41,108,41,106],[41,109,41,107],[41,110,41,108],[41,111,41,109],[41,112,41,110],[41,113,41,111],[41,114,41,112],[41,115,41,113],[41,116,41,114],[41,117,41,115],[41,118,41,116],[41,119,41,117],[41,120,41,118],[41,121,41,119],[41,122,41,120],[41,123,41,121],[41,124,41,122],[41,125,41,123],[41,126,41,124],[41,127,41,125],[41,128,41,126],[41,129,41,127],[41,130,41,128],[41,131,41,129],[41,132,41,130],[41,133,41,131],[41,134,41,132],[41,135,41,133],[41,136,41,134],[41,137,41,135],[41,138,41,136],[41,139,41,137],[41,140,41,138],[41,141,41,139],[41,142,41,140],[41,143,41,141],[41,144,41,142],[52,144,41,143],[-1,-1,-1,-1],[-1,-1,-1,-1],[-1,-1,-1,-1],[-1,-1,-1,-1],[-1,-1,-1,-1],[-1,-1,-1,-1],[-1,-1,-1,-1],[-1,-1,-1,-1],[-1,-1,-1,-1],[-1,-1,-1,-1],[-1,-1,-1,-1],[-1,-1,-1,-1],[-1,-1,-1,-1],[-1,-1,-1,-1],[-1,-1,-1,-1],[-1,-1,-1,-1],[-1,-1,-1,-1],[-1,-1,-1,-1],[-1,-1,-1,-1],[-1,-1,-1,-1],[-1,-1,-1,-1],[-1,-1,-1,-1],[-1,-1,-1,-1]],"stap":[[-1,-1,-1,-1],[-1,-1,-1,-1],[-1,-1,-1,-1],[-1,-1,-1,-1],[-1,-1,-1,-1],[-1,-1,-1,-1],[-1,-1,-1,-1],[-1,-1,-1,-1],[-1,-1,-1,-1],[-1,-1,-1,-1],[-1,-1,-1,-1],[-1,-1,-1,-1],[-1,-1,-1,-1],[-1,-1,-1,-1],[-1,-1,-1,-1],[-1,-1,-1,-1],[-1,-1,-1,-1],[-1,-1,-1,-1],[-1,-1,-1,-1],[-1,-1,-1,-1],[-1,-1,-1,-1],[-1,-1,-1,-1],[-1,-1,-1,-1],[-1,-1,-1,-1],[-1,-1,-1,-1],[-1,-1,-1,-1],[-1,-1,-1,-1],[-1,-1,-1,-1],[-1,-1,-1,-1],[-1,-1,-1,-1],[-1,-1,-1,-1],[-1,-1,-1,-1],[-1,-1,-1,-1],[-1,-1,-1,-1],[-1,-1,-1,-1],[-1,-1,-1,-1],[-1,-1,-1,-1],[-1,-1,-1,-1],[-1,-1,-1,-1],[-1,-1,-1,-1],[-1,-1,-1,-1],[4,37,41,42],[41,41,41,43],[41,42,41,44],[41,43,41,45],[41,44,41,46],[41,45,41,47],[41,46,-1,-1],[-1,-1,41,49],[41,48,41,50],[41,49,41,51],[41,50,41,52],[41,51,41,53],[41,52,41,54],[41,53,41,55],[41,54,52,55],[52,56,41,57],[41,56,41,58],[41,57,41,59],[41,58,41,60],[41,59,41,61],[41,60,41,62],[41,61,48,62],[48,63,41,64],[41,63,41,65],[41,64,41,66],[41,65,41,67],[41,66,41,68],[41,67,41,69],[41,68,41,70],[41,69,41,71],[41,70,41,72],[41,71,41,73],[41,72,41,74],[41,73,41,75],[41,74,41,76],[41,75,41,77],[41,76,41,78],[41,77,41,79],[41,78,41,80],[41,79,41,81],[41,80,41,82],[41,81,41,83],[41,82,48,83],[48,84,41,85],[41,84,41,86],[41,85,41,87],[41,86,41,88],[41,87,41,89],[41,88,41,90],[41,89,41,91],[41,90,41,92],[41,91,41,93],[41,92,41,94],[41,93,41,95],[41,94,41,96],[41,95,41,97],[41,96,52,97],[52,98,41,99],[41,98,41,100],[41,99,41,101],[41,100,41,102],[41,101,41,103],[41,102,41,104],[41,103,48,104],[48,105,41,106],[41,105,41,107],[41,106,41,108],[41,107,41,109],[41,108,41,110],[41,109,-1,-1],[-1,-1,41,112],[41,111,41,113],[41,112,41,114],[41,113,41,115],[41,114,41,116],[41,115,41,117],[41,116,41,118],[41,117,52,118],[52,119,41,120],[41,119,41,121],[41,120,41,122],[41,121,41,123],[41,122,41,124],[41,123,41,125],[41,124,48,125],[48,126,41,127],[41,126,41,128],[41,127,41,129],[41,128,41,130],[41,129,41,131],[41,130,41,132],[41,131,41,133],[41,132,41,134],[41,133,41,135],[41,134,41,136],[41,135,41,137],[41,136,41,138],[41,137,41,139],[41,138,41,140],[41,139,41,141],[41,140,41,142],[41,141,41,143],[41,142,41,144],[41,143,41,145],[41,144,41,146],[41,145,41,147],[41,146,-1,-1],[-1,-1,-1,-1],[-1,-1,-1,-1],[-1,-1,-1,-1],[-1,-1,-1,-1],[-1,-1,-1,-1],[-1,-1,-1,-1],[-1,-1,-1,-1],[-1,-1,-1,-1],[-1,-1,-1,-1],[-1,-1,-1,-1],[-1,-1,-1,-1],[-1,-1,-1,-1],[-1,-1,-1,-1],[-1,-1,-1,-1],[-1,-1,-1,-1],[-1,-1,-1,-1],[-1,-1,-1,-1],[-1,-1,-1,-1],[-1,-1,-1,-1],[-1,-1,-1,-1]],"loop":[0,0,0,0,0,0,0,0,0,0,0,0,0,0,0,0,0,0,0,0,0,0,0,0,0,0,0,0,0,0,0,0,0,0,0,0,0,0,0,0,0,0,0,0,0,0,0,0,0,0,0,0,0,0,0,0,0,0,0,0,0,0,0,0,0,0,0,0,0,0,0,0,0,0,0,0,0,0,0,0,0,0,0,0,0,0,0,0,0,0,0,0,0,0,0,0,0,0,0,0,0,0,0,0,0,0,0,0,0,0,0,0,0,0,0,0,0,0,0,0,0,0,0,0,0,0,0,0,0,0,0,0,0,0,0,0,0,0,0,0,0,0,0,0,0,0,0,0,0,0,0,0,0,0,0,0,0,0,0,0,0,0,0,0,0,0,0,0],"skip":[0,0,0,0,0,0,0,0,0,0,0,0,0,0,0,0,0,0,0,0,0,0,0,0,0,0,0,0,0,0,0,0,0,0,0,0,0,0,0,0,0,0,0,0,0,0,0,0,0,0,0,0,0,0,0,0,0,0,0,0,0,0,0,0,0,0,0,0,0,0,0,0,0,0,0,0,0,0,0,0,0,0,0,0,0,0,0,0,0,0,0,0,0,0,0,0,0,0,0,0,0,0,0,0,0,0,0,0,0,0,0,0,0,0,0,0,0,0,0,0,0,0,0,0,0,0,0,0,0,0,0,0,0,0,0,0,0,0,0,0,0,0,0,0,0,0,0,0,0,0,0,0,0,0,0,0,0,0,0,0,0,0,0,0,0,0,0,0],"scafLoop":[],"stapLoop":[],"stap_colors":[[48,8421504],[111,8421504]],"scaf_colors":[]},{"row":4,"col":23,"num":43,"scaf":[[-1,-1,-1,-1],[-1,-1,-1,-1],[-1,-1,-1,-1],[-1,-1,-1,-1],[-1,-1,-1,-1],[-1,-1,-1,-1],[-1,-1,-1,-1],[-1,-1,-1,-1],[-1,-1,-1,-1],[-1,-1,-1,-1],[-1,-1,-1,-1],[-1,-1,-1,-1],[-1,-1,-1,-1],[-1,-1,-1,-1],[-1,-1,-1,-1],[-1,-1,-1,-1],[-1,-1,-1,-1],[-1,-1,-1,-1],[-1,-1,-1,-1],[-1,-1,-1,-1],[-1,-1,-1,-1],[-1,-1,-1,-1],[-1,-1,-1,-1],[-1,-1,-1,-1],[-1,-1,-1,-1],[-1,-1,-1,-1],[-1,-1,-1,-1],[-1,-1,-1,-1],[-1,-1,-1,-1],[-1,-1,-1,-1],[-1,-1,-1,-1],[-1,-1,-1,-1],[-1,-1,-1,-1],[-1,-1,-1,-1],[-1,-1,-1,-1],[-1,-1,-1,-1],[-1,-1,-1,-1],[-1,-1,-1,-1],[-1,-1,-1,-1],[-1,-1,-1,-1],[-1,-1,-1,-1],[-1,-1,-1,-1],[-1,-1,-1,-1],[43,44,66,46],[43,45,43,43],[43,46,43,44],[43,47,43,45],[43,48,43,46],[43,49,43,47],[43,50,43,48],[43,51,43,49],[43,52,43,50],[43,53,43,51],[43,54,43,52],[43,55,43,53],[43,56,43,54],[43,57,43,55],[43,58,43,56],[43,59,43,57],[43,60,43,58],[43,61,43,59],[43,62,43,60],[43,63,43,61],[43,64,43,62],[43,65,43,63],[43,66,43,64],[43,67,43,65],[43,68,43,66],[43,69,43,67],[43,70,43,68],[43,71,43,69],[43,72,43,70],[43,73,43,71],[43,74,43,72],[43,75,43,73],[43,76,43,74],[43,77,43,75],[43,78,43,76],[36,78,43,77],[43,80,36,79],[43,81,43,79],[43,82,43,80],[43,83,43,81],[43,84,43,82],[43,85,43,83],[43,86,43,84],[43,87,43,85],[43,88,43,86],[43,89,43,87],[43,90,43,88],[43,91,43,89],[43,92,43,90],[43,93,43,91],[43,94,43,92],[43,95,43,93],[43,96,43,94],[43,97,43,95],[43,98,43,96],[43,99,43,97],[43,100,43,98],[43,101,43,99],[43,102,43,100],[43,103,43,101],[43,104,43,102],[43,105,43,103],[43,106,43,104],[43,107,43,105],[43,108,43,106],[43,109,43,107],[43,110,43,108],[43,111,43,109],[43,112,43,110],[43,113,43,111],[43,114,43,112],[43,115,43,113],[43,116,43,114],[43,117,43,115],[43,118,43,116],[43,119,43,117],[43,120,43,118],[43,121,43,119],[43,122,43,120],[43,123,43,121],[43,124,43,122],[43,125,43,123],[43,126,43,124],[43,127,43,125],[43,128,43,126],[43,129,43,127],[43,130,43,128],[43,131,43,129],[43,132,43,130],[43,133,43,131],[43,134,43,132],[43,135,43,133],[43,136,43,134],[43,137,43,135],[50,137,43,136],[-1,-1,-1,-1],[-1,-1,-1,-1],[-1,-1,-1,-1],[-1,-1,-1,-1],[-1,-1,-1,-1],[-1,-1,-1,-1],[-1,-1,-1,-1],[-1,-1,-1,-1],[-1,-1,-1,-1],[-1,-1,-1,-1],[-1,-1,-1,-1],[-1,-1,-1,-1],[-1,-1,-1,-1],[-1,-1,-1,-1],[-1,-1,-1,-1],[-1,-1,-1,-1],[-1,-1,-1,-1],[-1,-1,-1,-1],[-1,-1,-1,-1],[-1,-1,-1,-1],[-1,-1,-1,-1],[-1,-1,-1,-1],[-1,-1,-1,-1],[-1,-1,-1,-1],[-1,-1,-1,-1],[-1,-1,-1,-1],[-1,-1,-1,-1],[-1,-1,-1,-1],[-1,-1,-1,-1],[-1,-1,-1,-1]],"stap":[[-1,-1,-1,-1],[-1,-1,-1,-1],[-1,-1,-1,-1],[-1,-1,-1,-1],[-1,-1,-1,-1],[-1,-1,-1,-1],[-1,-1,-1,-1],[-1,-1,-1,-1],[-1,-1,-1,-1],[-1,-1,-1,-1],[-1,-1,-1,-1],[-1,-1,-1,-1],[-1,-1,-1,-1],[-1,-1,-1,-1],[-1,-1,-1,-1],[-1,-1,-1,-1],[-1,-1,-1,-1],[-1,-1,-1,-1],[-1,-1,-1,-1],[-1,-1,-1,-1],[-1,-1,-1,-1],[-1,-1,-1,-1],[-1,-1,-1,-1],[-1,-1,-1,-1],[-1,-1,-1,-1],[-1,-1,-1,-1],[-1,-1,-1,-1],[-1,-1,-1,-1],[-1,-1,-1,-1],[-1,-1,-1,-1],[-1,-1,-1,-1],[-1,-1,-1,-1],[-1,-1,-1,-1],[-1,-1,-1,-1],[-1,-1,-1,-1],[-1,-1,-1,-1],[-1,-1,-1,-1],[-1,-1,-1,-1],[-1,-1,-1,-1],[-1,-1,-1,-1],[-1,-1,-1,-1],[-1,-1,-1,-1],[-1,-1,-1,-1],[66,43,43,44],[43,43,43,45],[43,44,43,46],[43,45,43,47],[43,46,43,48],[43,47,43,49],[43,48,43,50],[43,49,43,51],[43,50,43,52],[43,51,-1,-1],[-1,-1,43,54],[43,53,43,55],[43,54,43,56],[43,55,43,57],[43,56,43,58],[43,57,43,59],[43,58,43,60],[43,59,43,61],[43,60,43,62],[43,61,36,62],[36,63,43,64],[43,63,43,65],[43,64,43,66],[43,65,43,67],[43,66,43,68],[43,67,43,69],[43,68,50,69],[50,70,43,71],[43,70,43,72],[43,71,43,73],[43,72,43,74],[43,73,43,75],[43,74,43,76],[43,75,43,77],[43,76,43,78],[43,77,43,79],[43,78,43,80],[43,79,43,81],[43,80,43,82],[43,81,43,83],[43,82,36,83],[36,84,43,85],[43,84,43,86],[43,85,43,87],[43,86,43,88],[43,87,43,89],[43,88,43,90],[43,89,50,90],[50,91,43,92],[43,91,43,93],[43,92,43,94],[43,93,43,95],[43,94,43,96],[43,95,43,97],[43,96,43,98],[43,97,43,99],[43,98,43,100],[43,99,43,101],[43,100,43,102],[43,101,43,103],[43,102,43,104],[43,103,36,104],[36,105,43,106],[43,105,43,107],[43,106,-1,-1],[-1,-1,43,109],[43,108,43,110],[43,109,43,111],[43,110,50,111],[50,112,43,113],[43,112,43,114],[43,113,43,115],[43,114,43,116],[43,115,43,117],[43,116,43,118],[43,117,43,119],[43,118,43,120],[43,119,43,121],[43,120,43,122],[43,121,43,123],[43,122,43,124],[43,123,43,125],[43,124,36,125],[36,126,43,127],[43,126,43,128],[43,127,43,129],[43,128,43,130],[43,129,43,131],[43,130,43,132],[43,131,50,132],[50,133,43,134],[43,133,43,135],[43,134,43,136],[43,135,43,137],[43,136,43,138],[43,137,43,139],[43,138,43,140],[43,139,43,141],[43,140,43,142],[43,141,-1,-1],[-1,-1,-1,-1],[-1,-1,-1,-1],[-1,-1,-1,-1],[-1,-1,-1,-1],[-1,-1,-1,-1],[-1,-1,-1,-1],[-1,-1,-1,-1],[-1,-1,-1,-1],[-1,-1,-1,-1],[-1,-1,-1,-1],[-1,-1,-1,-1],[-1,-1,-1,-1],[-1,-1,-1,-1],[-1,-1,-1,-1],[-1,-1,-1,-1],[-1,-1,-1,-1],[-1,-1,-1,-1],[-1,-1,-1,-1],[-1,-1,-1,-1],[-1,-1,-1,-1],[-1,-1,-1,-1],[-1,-1,-1,-1],[-1,-1,-1,-1],[-1,-1,-1,-1],[-1,-1,-1,-1]],"loop":[0,0,0,0,0,0,0,0,0,0,0,0,0,0,0,0,0,0,0,0,0,0,0,0,0,0,0,0,0,0,0,0,0,0,0,0,0,0,0,0,0,0,0,0,0,0,0,0,0,0,0,0,0,0,0,0,0,0,0,0,0,0,0,0,0,0,0,0,0,0,0,0,0,0,0,0,0,0,0,0,0,0,0,0,0,0,0,0,0,0,0,0,0,0,0,0,0,0,0,0,0,0,0,0,0,0,0,0,0,0,0,0,0,0,0,0,0,0,0,0,0,0,0,0,0,0,0,0,0,0,0,0,0,0,0,0,0,0,0,0,0,0,0,0,0,0,0,0,0,0,0,0,0,0,0,0,0,0,0,0,0,0,0,0,0,0,0,0],"skip":[0,0,0,0,0,0,0,0,0,0,0,0,0,0,0,0,0,0,0,0,0,0,0,0,0,0,0,0,0,0,0,0,0,0,0,0,0,0,0,0,0,0,0,0,0,0,0,0,0,0,0,0,0,0,0,0,0,0,0,0,0,0,0,0,0,0,0,0,0,0,0,0,0,0,0,0,0,0,0,0,0,0,0,0,0,0,0,0,0,0,0,0,0,0,0,0,0,0,0,0,0,0,0,0,0,0,0,0,0,0,0,0,0,0,0,0,0,0,0,0,0,0,0,0,0,0,0,0,0,0,0,0,0,0,0,0,0,0,0,0,0,0,0,0,0,0,0,0,0,0,0,0,0,0,0,0,0,0,0,0,0,0,0,0,0,0,0,0],"scafLoop":[],"stapLoop":[],"stap_colors":[[53,8421504],[108,8421504]],"scaf_colors":[]},{"row":4,"col":25,"num":45,"scaf":[[-1,-1,-1,-1],[-1,-1,-1,-1],[-1,-1,-1,-1],[-1,-1,-1,-1],[-1,-1,-1,-1],[-1,-1,-1,-1],[-1,-1,-1,-1],[-1,-1,-1,-1],[-1,-1,-1,-1],[-1,-1,-1,-1],[-1,-1,-1,-1],[-1,-1,-1,-1],[-1,-1,-1,-1],[-1,-1,-1,-1],[-1,-1,-1,-1],[-1,-1,-1,-1],[-1,-1,-1,-1],[-1,-1,-1,-1],[-1,-1,-1,-1],[-1,-1,-1,-1],[-1,-1,-1,-1],[-1,-1,-1,-1],[-1,-1,-1,-1],[-1,-1,-1,-1],[-1,-1,-1,-1],[-1,-1,-1,-1],[-1,-1,-1,-1],[-1,-1,-1,-1],[-1,-1,-1,-1],[-1,-1,-1,-1],[-1,-1,-1,-1],[-1,-1,-1,-1],[-1,-1,-1,-1],[-1,-1,-1,-1],[-1,-1,-1,-1],[-1,-1,-1,-1],[-1,-1,-1,-1],[-1,-1,-1,-1],[45,39,70,41],[45,40,45,38],[45,41,45,39],[45,42,45,40],[45,43,45,41],[45,44,45,42],[45,45,45,43],[45,46,45,44],[45,47,45,45],[45,48,45,46],[45,49,45,47],[45,50,45,48],[45,51,45,49],[45,52,45,50],[45,53,45,51],[45,54,45,52],[45,55,45,53],[45,56,45,54],[45,57,45,55],[45,58,45,56],[45,59,45,57],[45,60,45,58],[45,61,45,59],[45,62,45,60],[45,63,45,61],[45,64,45,62],[45,65,45,63],[45,66,45,64],[45,67,45,65],[45,68,45,66],[45,69,45,67],[45,70,45,68],[45,71,45,69],[45,72,45,70],[45,73,45,71],[45,74,45,72],[45,75,45,73],[45,76,45,74],[45,77,45,75],[45,78,45,76],[52,78,45,77],[45,80,52,79],[45,81,45,79],[45,82,45,80],[45,83,45,81],[45,84,45,82],[45,85,45,83],[45,86,45,84],[45,87,45,85],[45,88,45,86],[45,89,45,87],[45,90,45,88],[45,91,45,89],[45,92,45,90],[45,93,45,91],[45,94,45,92],[45,95,45,93],[45,96,45,94],[45,97,45,95],[45,98,45,96],[45,99,45,97],[45,100,45,98],[45,101,45,99],[45,102,45,100],[45,103,45,101],[45,104,45,102],[45,105,45,103],[45,106,45,104],[45,107,45,105],[45,108,45,106],[45,109,45,107],[45,110,45,108],[45,111,45,109],[45,112,45,110],[45,113,45,111],[45,114,45,112],[45,115,45,113],[45,116,45,114],[45,117,45,115],[45,118,45,116],[45,119,45,117],[45,120,45,118],[45,121,45,119],[45,122,45,120],[45,123,45,121],[45,124,45,122],[45,125,45,123],[45,126,45,124],[45,127,45,125],[45,128,45,126],[45,129,45,127],[45,130,45,128],[45,131,45,129],[45,132,45,130],[45,133,45,131],[45,134,45,132],[45,135,45,133],[45,136,45,134],[45,137,45,135],[36,137,45,136],[-1,-1,-1,-1],[-1,-1,-1,-1],[-1,-1,-1,-1],[-1,-1,-1,-1],[-1,-1,-1,-1],[-1,-1,-1,-1],[-1,-1,-1,-1],[-1,-1,-1,-1],[-1,-1,-1,-1],[-1,-1,-1,-1],[-1,-1,-1,-1],[-1,-1,-1,-1],[-1,-1,-1,-1],[-1,-1,-1,-1],[-1,-1,-1,-1],[-1,-1,-1,-1],[-1,-1,-1,-1],[-1,-1,-1,-1],[-1,-1,-1,-1],[-1,-1,-1,-1],[-1,-1,-1,-1],[-1,-1,-1,-1],[-1,-1,-1,-1],[-1,-1,-1,-1],[-1,-1,-1,-1],[-1,-1,-1,-1],[-1,-1,-1,-1],[-1,-1,-1,-1],[-1,-1,-1,-1],[-1,-1,-1,-1]],"stap":[[-1,-1,-1,-1],[-1,-1,-1,-1],[-1,-1,-1,-1],[-1,-1,-1,-1],[-1,-1,-1,-1],[-1,-1,-1,-1],[-1,-1,-1,-1],[-1,-1,-1,-1],[-1,-1,-1,-1],[-1,-1,-1,-1],[-1,-1,-1,-1],[-1,-1,-1,-1],[-1,-1,-1,-1],[-1,-1,-1,-1],[-1,-1,-1,-1],[-1,-1,-1,-1],[-1,-1,-1,-1],[-1,-1,-1,-1],[-1,-1,-1,-1],[-1,-1,-1,-1],[-1,-1,-1,-1],[-1,-1,-1,-1],[-1,-1,-1,-1],[-1,-1,-1,-1],[-1,-1,-1,-1],[-1,-1,-1,-1],[-1,-1,-1,-1],[-1,-1,-1,-1],[-1,-1,-1,-1],[-1,-1,-1,-1],[-1,-1,-1,-1],[-1,-1,-1,-1],[-1,-1,-1,-1],[-1,-1,-1,-1],[-1,-1,-1,-1],[-1,-1,-1,-1],[-1,-1,-1,-1],[-1,-1,-1,-1],[70,37,45,39],[45,38,45,40],[45,39,45,41],[45,40,45,42],[45,41,45,43],[45,42,45,44],[45,43,45,45],[45,44,45,46],[45,45,45,47],[45,46,45,48],[45,47,36,48],[36,49,45,50],[45,49,45,51],[45,50,45,52],[45,51,45,53],[45,52,45,54],[45,53,45,55],[45,54,45,56],[45,55,45,57],[45,56,45,58],[45,57,45,59],[45,58,45,60],[45,59,45,61],[45,60,45,62],[45,61,52,62],[52,63,45,64],[45,63,45,65],[45,64,45,66],[45,65,45,67],[45,66,45,68],[45,67,45,69],[45,68,36,69],[36,70,45,71],[45,70,45,72],[45,71,45,73],[45,72,45,74],[45,73,45,75],[45,74,45,76],[45,75,45,77],[45,76,45,78],[45,77,45,79],[45,78,45,80],[45,79,45,81],[45,80,45,82],[45,81,45,83],[45,82,52,83],[52,84,45,85],[45,84,45,86],[45,85,45,87],[45,86,45,88],[45,87,45,89],[45,88,45,90],[45,89,36,90],[36,91,45,92],[45,91,45,93],[45,92,45,94],[45,93,45,95],[45,94,45,96],[45,95,45,97],[45,96,45,98],[45,97,45,99],[45,98,45,100],[45,99,-1,-1],[-1,-1,45,102],[45,101,45,103],[45,102,45,104],[45,103,52,104],[52,105,45,106],[45,105,45,107],[45,106,45,108],[45,107,45,109],[45,108,45,110],[45,109,45,111],[45,110,36,111],[36,112,45,113],[45,112,45,114],[45,113,45,115],[45,114,45,116],[45,115,45,117],[45,116,45,118],[45,117,45,119],[45,118,45,120],[45,119,45,121],[45,120,45,122],[45,121,45,123],[45,122,45,124],[45,123,45,125],[45,124,52,125],[52,126,45,127],[45,126,45,128],[45,127,45,129],[45,128,45,130],[45,129,45,131],[45,130,45,132],[45,131,45,133],[45,132,45,134],[45,133,45,135],[45,134,45,136],[45,135,45,137],[45,136,45,138],[45,137,45,139],[45,138,45,140],[45,139,45,141],[45,140,45,142],[45,141,45,143],[45,142,45,144],[45,143,45,145],[45,144,45,146],[45,145,45,147],[45,146,45,148],[45,147,45,149],[45,148,45,150],[45,149,45,151],[45,150,45,152],[45,151,45,153],[45,152,-1,-1],[-1,-1,-1,-1],[-1,-1,-1,-1],[-1,-1,-1,-1],[-1,-1,-1,-1],[-1,-1,-1,-1],[-1,-1,-1,-1],[-1,-1,-1,-1],[-1,-1,-1,-1],[-1,-1,-1,-1],[-1,-1,-1,-1],[-1,-1,-1,-1],[-1,-1,-1,-1],[-1,-1,-1,-1],[-1,-1,-1,-1]],"loop":[0,0,0,0,0,0,0,0,0,0,0,0,0,0,0,0,0,0,0,0,0,0,0,0,0,0,0,0,0,0,0,0,0,0,0,0,0,0,0,0,0,0,0,0,0,0,0,0,0,0,0,0,0,0,0,0,0,0,0,0,0,0,0,0,0,0,0,0,0,0,0,0,0,0,0,0,0,0,0,0,0,0,0,0,0,0,0,0,0,0,0,0,0,0,0,0,0,0,0,0,0,0,0,0,0,0,0,0,0,0,0,0,0,0,0,0,0,0,0,0,0,0,0,0,0,0,0,0,0,0,0,0,0,0,0,0,0,0,0,0,0,0,0,0,0,0,0,0,0,0,0,0,0,0,0,0,0,0,0,0,0,0,0,0,0,0,0,0],"skip":[0,0,0,0,0,0,0,0,0,0,0,0,0,0,0,0,0,0,0,0,0,0,0,0,0,0,0,0,0,0,0,0,0,0,0,0,0,0,0,0,0,0,0,0,0,0,0,0,0,0,0,0,0,0,0,0,0,0,0,0,0,0,0,0,0,0,0,0,0,0,0,0,0,0,0,0,0,0,0,0,0,0,0,0,0,0,0,0,0,0,0,0,0,0,0,0,0,0,0,0,0,0,0,0,0,0,0,0,0,0,0,0,0,0,0,0,0,0,0,0,0,0,0,0,0,0,0,0,0,0,0,0,0,0,0,0,0,0,0,0,0,0,0,0,0,0,0,0,0,0,0,0,0,0,0,0,0,0,0,0,0,0,0,0,0,0,0,0],"scafLoop":[],"stapLoop":[],"stap_colors":[[101,8421504]],"scaf_colors":[]},{"row":2,"col":21,"num":47,"scaf":[[-1,-1,-1,-1],[-1,-1,-1,-1],[-1,-1,-1,-1],[-1,-1,-1,-1],[-1,-1,-1,-1],[-1,-1,-1,-1],[-1,-1,-1,-1],[-1,-1,-1,-1],[-1,-1,-1,-1],[-1,-1,-1,-1],[-1,-1,-1,-1],[-1,-1,-1,-1],[-1,-1,-1,-1],[-1,-1,-1,-1],[-1,-1,-1,-1],[-1,-1,-1,-1],[-1,-1,-1,-1],[-1,-1,-1,-1],[-1,-1,-1,-1],[-1,-1,-1,-1],[-1,-1,-1,-1],[-1,-1,-1,-1],[-1,-1,-1,-1],[-1,-1,-1,-1],[-1,-1,-1,-1],[-1,-1,-1,-1],[-1,-1,-1,-1],[-1,-1,-1,-1],[-1,-1,-1,-1],[-1,-1,-1,-1],[-1,-1,-1,-1],[-1,-1,-1,-1],[-1,-1,-1,-1],[-1,-1,-1,-1],[-1,-1,-1,-1],[-1,-1,-1,-1],[-1,-1,-1,-1],[-1,-1,-1,-1],[-1,-1,-1,-1],[-1,-1,-1,-1],[47,41,34,41],[47,42,47,40],[47,43,47,41],[47,44,47,42],[47,45,47,43],[47,46,47,44],[47,47,47,45],[47,48,47,46],[47,49,47,47],[47,50,47,48],[47,51,47,49],[47,52,47,50],[47,53,47,51],[47,54,47,52],[47,55,47,53],[47,56,47,54],[47,57,47,55],[47,58,47,56],[47,59,47,57],[47,60,47,58],[47,61,47,59],[47,62,47,60],[47,63,47,61],[47,64,47,62],[47,65,47,63],[47,66,47,64],[47,67,47,65],[47,68,47,66],[47,69,47,67],[47,70,47,68],[47,71,47,69],[47,72,47,70],[47,73,47,71],[47,74,47,72],[47,75,47,73],[47,76,47,74],[47,77,47,75],[47,78,47,76],[47,79,47,77],[47,80,47,78],[47,81,47,79],[47,82,47,80],[47,83,47,81],[47,84,47,82],[47,85,47,83],[47,86,47,84],[47,87,47,85],[47,88,47,86],[47,89,47,87],[47,90,47,88],[47,91,47,89],[47,92,47,90],[47,93,47,91],[47,94,47,92],[47,95,47,93],[47,96,47,94],[47,97,47,95],[47,98,47,96],[47,99,47,97],[47,100,47,98],[47,101,47,99],[47,102,47,100],[47,103,47,101],[47,104,47,102],[47,105,47,103],[47,106,47,104],[47,107,47,105],[47,108,47,106],[47,109,47,107],[47,110,47,108],[47,111,47,109],[47,112,47,110],[47,113,47,111],[47,114,47,112],[47,115,47,113],[47,116,47,114],[47,117,47,115],[47,118,47,116],[47,119,47,117],[47,120,47,118],[47,121,47,119],[47,122,47,120],[47,123,47,121],[47,124,47,122],[47,125,47,123],[47,126,47,124],[47,127,47,125],[47,128,47,126],[47,129,47,127],[47,130,47,128],[47,131,47,129],[47,132,47,130],[47,133,47,131],[47,134,47,132],[47,135,47,133],[47,136,47,134],[47,137,47,135],[47,138,47,136],[47,139,47,137],[47,140,47,138],[47,141,47,139],[38,141,47,140],[-1,-1,-1,-1],[-1,-1,-1,-1],[-1,-1,-1,-1],[-1,-1,-1,-1],[-1,-1,-1,-1],[-1,-1,-1,-1],[-1,-1,-1,-1],[-1,-1,-1,-1],[-1,-1,-1,-1],[-1,-1,-1,-1],[-1,-1,-1,-1],[-1,-1,-1,-1],[-1,-1,-1,-1],[-1,-1,-1,-1],[-1,-1,-1,-1],[-1,-1,-1,-1],[-1,-1,-1,-1],[-1,-1,-1,-1],[-1,-1,-1,-1],[-1,-1,-1,-1],[-1,-1,-1,-1],[-1,-1,-1,-1],[-1,-1,-1,-1],[-1,-1,-1,-1],[-1,-1,-1,-1],[-1,-1,-1,-1]],"stap":[[-1,-1,-1,-1],[-1,-1,-1,-1],[-1,-1,-1,-1],[-1,-1,-1,-1],[-1,-1,-1,-1],[-1,-1,-1,-1],[-1,-1,-1,-1],[-1,-1,-1,-1],[-1,-1,-1,-1],[-1,-1,-1,-1],[-1,-1,-1,-1],[-1,-1,-1,-1],[-1,-1,-1,-1],[-1,-1,-1,-1],[-1,-1,-1,-1],[-1,-1,-1,-1],[-1,-1,-1,-1],[-1,-1,-1,-1],[-1,-1,-1,-1],[-1,-1,-1,-1],[-1,-1,-1,-1],[-1,-1,-1,-1],[-1,-1,-1,-1],[-1,-1,-1,-1],[-1,-1,-1,-1],[-1,-1,-1,-1],[-1,-1,-1,-1],[-1,-1,-1,-1],[-1,-1,-1,-1],[-1,-1,-1,-1],[-1,-1,-1,-1],[-1,-1,-1,-1],[-1,-1,-1,-1],[-1,-1,-1,-1],[-1,-1,-1,-1],[-1,-1,-1,-1],[-1,-1,-1,-1],[-1,-1,-1,-1],[-1,-1,-1,-1],[-1,-1,-1,-1],[34,37,47,41],[47,40,47,42],[47,41,47,43],[47,42,47,44],[47,43,47,45],[47,44,47,46],[47,45,47,47],[47,46,47,48],[47,47,47,49],[47,48,47,50],[47,49,47,51],[47,50,47,52],[47,51,47,53],[47,52,47,54],[47,53,47,55],[47,54,46,55],[46,56,47,57],[47,56,47,58],[47,57,47,59],[47,58,47,60],[47,59,47,61],[47,60,47,62],[47,61,38,62],[38,63,47,64],[47,63,47,65],[47,64,47,66],[47,65,47,67],[47,66,47,68],[47,67,47,69],[47,68,47,70],[47,69,47,71],[47,70,47,72],[47,71,-1,-1],[-1,-1,47,74],[47,73,47,75],[47,74,47,76],[47,75,46,76],[46,77,47,78],[47,77,47,79],[47,78,47,80],[47,79,47,81],[47,80,47,82],[47,81,47,83],[47,82,38,83],[38,84,47,85],[47,84,47,86],[47,85,47,87],[47,86,47,88],[47,87,47,89],[47,88,47,90],[47,89,47,91],[47,90,47,92],[47,91,47,93],[47,92,47,94],[47,93,47,95],[47,94,47,96],[47,95,47,97],[47,96,46,97],[46,98,47,99],[47,98,47,100],[47,99,47,101],[47,100,47,102],[47,101,47,103],[47,102,47,104],[47,103,38,104],[38,105,47,106],[47,105,47,107],[47,106,47,108],[47,107,47,109],[47,108,47,110],[47,109,47,111],[47,110,47,112],[47,111,47,113],[47,112,47,114],[47,113,-1,-1],[-1,-1,47,116],[47,115,47,117],[47,116,47,118],[47,117,46,118],[46,119,47,120],[47,119,47,121],[47,120,47,122],[47,121,47,123],[47,122,47,124],[47,123,47,125],[47,124,38,125],[38,126,47,127],[47,126,47,128],[47,127,47,129],[47,128,47,130],[47,129,47,131],[47,130,47,132],[47,131,47,133],[47,132,47,134],[47,133,47,135],[47,134,47,136],[47,135,47,137],[47,136,47,138],[47,137,47,139],[47,138,47,140],[47,139,47,141],[47,140,47,142],[47,141,47,143],[47,142,47,144],[47,143,47,145],[47,144,47,146],[47,145,47,147],[47,146,47,148],[47,147,47,149],[47,148,47,150],[47,149,47,151],[47,150,47,152],[47,151,47,153],[47,152,-1,-1],[-1,-1,-1,-1],[-1,-1,-1,-1],[-1,-1,-1,-1],[-1,-1,-1,-1],[-1,-1,-1,-1],[-1,-1,-1,-1],[-1,-1,-1,-1],[-1,-1,-1,-1],[-1,-1,-1,-1],[-1,-1,-1,-1],[-1,-1,-1,-1],[-1,-1,-1,-1],[-1,-1,-1,-1],[-1,-1,-1,-1]],"loop":[0,0,0,0,0,0,0,0,0,0,0,0,0,0,0,0,0,0,0,0,0,0,0,0,0,0,0,0,0,0,0,0,0,0,0,0,0,0,0,0,0,0,0,0,0,0,0,0,0,0,0,0,0,0,0,0,0,0,0,0,0,0,0,0,0,0,0,0,0,0,0,0,0,0,0,0,0,0,0,0,0,0,0,0,0,0,0,0,0,0,0,0,0,0,0,0,0,0,0,0,0,0,0,0,0,0,0,0,0,0,0,0,0,0,0,0,0,0,0,0,0,0,0,0,0,0,0,0,0,0,0,0,0,0,0,0,0,0,0,0,0,0,0,0,0,0,0,0,0,0,0,0,0,0,0,0,0,0,0,0,0,0,0,0,0,0,0,0],"skip":[0,0,0,0,0,0,0,0,0,0,0,0,0,0,0,0,0,0,0,0,0,0,0,0,0,0,0,0,0,0,0,0,0,0,0,0,0,0,0,0,0,0,0,0,0,0,0,0,0,0,0,0,0,0,0,0,0,0,0,0,0,0,0,0,0,0,0,0,0,0,0,0,0,0,0,0,0,0,0,0,0,0,0,0,0,0,0,0,0,0,0,0,0,0,0,0,0,0,0,0,0,0,0,0,0,0,0,0,0,0,0,0,0,0,0,0,0,0,0,0,0,0,0,0,0,0,0,0,0,0,0,0,0,0,0,0,0,0,0,0,0,0,0,0,0,0,0,0,0,0,0,0,0,0,0,0,0,0,0,0,0,0,0,0,0,0,0,0],"scafLoop":[],"stapLoop":[],"stap_colors":[[73,8421504],[115,8421504]],"scaf_colors":[]},{"row":2,"col":27,"num":49,"scaf":[[-1,-1,-1,-1],[-1,-1,-1,-1],[-1,-1,-1,-1],[-1,-1,-1,-1],[-1,-1,-1,-1],[-1,-1,-1,-1],[-1,-1,-1,-1],[-1,-1,-1,-1],[-1,-1,-1,-1],[-1,-1,-1,-1],[-1,-1,-1,-1],[-1,-1,-1,-1],[-1,-1,-1,-1],[-1,-1,-1,-1],[-1,-1,-1,-1],[-1,-1,-1,-1],[-1,-1,-1,-1],[-1,-1,-1,-1],[-1,-1,-1,-1],[-1,-1,-1,-1],[-1,-1,-1,-1],[-1,-1,-1,-1],[-1,-1,-1,-1],[-1,-1,-1,-1],[-1,-1,-1,-1],[-1,-1,-1,-1],[-1,-1,-1,-1],[-1,-1,-1,-1],[-1,-1,-1,-1],[-1,-1,-1,-1],[-1,-1,-1,-1],[-1,-1,-1,-1],[-1,-1,-1,-1],[-1,-1,-1,-1],[-1,-1,-1,-1],[-1,-1,-1,-1],[-1,-1,-1,-1],[-1,-1,-1,-1],[-1,-1,-1,-1],[-1,-1,-1,-1],[-1,-1,-1,-1],[-1,-1,-1,-1],[-1,-1,-1,-1],[-1,-1,-1,-1],[-1,-1,-1,-1],[-1,-1,-1,-1],[49,47,12,46],[49,48,49,46],[49,49,49,47],[49,50,49,48],[49,51,49,49],[49,52,49,50],[49,53,49,51],[49,54,49,52],[49,55,49,53],[49,56,49,54],[49,57,49,55],[49,58,49,56],[49,59,49,57],[49,60,49,58],[49,61,49,59],[49,62,49,60],[49,63,49,61],[49,64,49,62],[49,65,49,63],[49,66,49,64],[49,67,49,65],[49,68,49,66],[49,69,49,67],[49,70,49,68],[49,71,49,69],[49,72,49,70],[49,73,49,71],[49,74,49,72],[49,75,49,73],[49,76,49,74],[49,77,49,75],[49,78,49,76],[49,79,49,77],[49,80,49,78],[49,81,49,79],[49,82,49,80],[49,83,49,81],[49,84,49,82],[49,85,49,83],[49,86,49,84],[49,87,49,85],[49,88,49,86],[49,89,49,87],[49,90,49,88],[49,91,49,89],[49,92,49,90],[49,93,49,91],[49,94,49,92],[49,95,49,93],[49,96,49,94],[49,97,49,95],[49,98,49,96],[49,99,49,97],[49,100,49,98],[49,101,49,99],[49,102,49,100],[49,103,49,101],[49,104,49,102],[49,105,49,103],[49,106,49,104],[49,107,49,105],[49,108,49,106],[49,109,49,107],[49,110,49,108],[49,111,49,109],[49,112,49,110],[49,113,49,111],[49,114,49,112],[49,115,49,113],[49,116,49,114],[49,117,49,115],[49,118,49,116],[49,119,49,117],[49,120,49,118],[49,121,49,119],[49,122,49,120],[49,123,49,121],[49,124,49,122],[49,125,49,123],[49,126,49,124],[49,127,49,125],[49,128,49,126],[49,129,49,127],[49,130,49,128],[49,131,49,129],[49,132,49,130],[49,133,49,131],[49,134,49,132],[49,135,49,133],[49,136,49,134],[49,137,49,135],[49,138,49,136],[49,139,49,137],[49,140,49,138],[49,141,49,139],[49,142,49,140],[49,143,49,141],[49,144,49,142],[48,144,49,143],[-1,-1,-1,-1],[-1,-1,-1,-1],[-1,-1,-1,-1],[-1,-1,-1,-1],[-1,-1,-1,-1],[-1,-1,-1,-1],[-1,-1,-1,-1],[-1,-1,-1,-1],[-1,-1,-1,-1],[-1,-1,-1,-1],[-1,-1,-1,-1],[-1,-1,-1,-1],[-1,-1,-1,-1],[-1,-1,-1,-1],[-1,-1,-1,-1],[-1,-1,-1,-1],[-1,-1,-1,-1],[-1,-1,-1,-1],[-1,-1,-1,-1],[-1,-1,-1,-1],[-1,-1,-1,-1],[-1,-1,-1,-1],[-1,-1,-1,-1]],"stap":[[-1,-1,-1,-1],[-1,-1,-1,-1],[-1,-1,-1,-1],[-1,-1,-1,-1],[-1,-1,-1,-1],[-1,-1,-1,-1],[-1,-1,-1,-1],[-1,-1,-1,-1],[-1,-1,-1,-1],[-1,-1,-1,-1],[-1,-1,-1,-1],[-1,-1,-1,-1],[-1,-1,-1,-1],[-1,-1,-1,-1],[-1,-1,-1,-1],[-1,-1,-1,-1],[-1,-1,-1,-1],[-1,-1,-1,-1],[-1,-1,-1,-1],[-1,-1,-1,-1],[-1,-1,-1,-1],[-1,-1,-1,-1],[-1,-1,-1,-1],[-1,-1,-1,-1],[-1,-1,-1,-1],[-1,-1,-1,-1],[-1,-1,-1,-1],[-1,-1,-1,-1],[-1,-1,-1,-1],[-1,-1,-1,-1],[-1,-1,-1,-1],[-1,-1,-1,-1],[-1,-1,-1,-1],[-1,-1,-1,-1],[-1,-1,-1,-1],[-1,-1,-1,-1],[-1,-1,-1,-1],[-1,-1,-1,-1],[-1,-1,-1,-1],[-1,-1,-1,-1],[-1,-1,-1,-1],[-1,-1,-1,-1],[-1,-1,-1,-1],[-1,-1,-1,-1],[-1,-1,-1,-1],[-1,-1,-1,-1],[12,43,49,47],[49,46,49,48],[49,47,49,49],[49,48,49,50],[49,49,49,51],[49,50,49,52],[49,51,49,53],[49,52,49,54],[49,53,49,55],[49,54,49,56],[49,55,49,57],[49,56,49,58],[49,57,49,59],[49,58,49,60],[49,59,49,61],[49,60,49,62],[49,61,49,63],[49,62,49,64],[49,63,49,65],[49,64,49,66],[49,65,49,67],[49,66,49,68],[49,67,49,69],[49,68,40,69],[40,70,49,71],[49,70,49,72],[49,71,49,73],[49,72,49,74],[49,73,49,75],[49,74,49,76],[49,75,48,76],[48,77,49,78],[49,77,49,79],[49,78,49,80],[49,79,49,81],[49,80,49,82],[49,81,-1,-1],[-1,-1,49,84],[49,83,49,85],[49,84,49,86],[49,85,49,87],[49,86,49,88],[49,87,49,89],[49,88,49,90],[49,89,40,90],[40,91,49,92],[49,91,49,93],[49,92,49,94],[49,93,49,95],[49,94,49,96],[49,95,49,97],[49,96,48,97],[48,98,49,99],[49,98,49,100],[49,99,49,101],[49,100,49,102],[49,101,49,103],[49,102,49,104],[49,103,49,105],[49,104,49,106],[49,105,49,107],[49,106,49,108],[49,107,49,109],[49,108,49,110],[49,109,49,111],[49,110,40,111],[40,112,49,113],[49,112,49,114],[49,113,49,115],[49,114,49,116],[49,115,49,117],[49,116,49,118],[49,117,48,118],[48,119,49,120],[49,119,49,121],[49,120,49,122],[49,121,49,123],[49,122,49,124],[49,123,49,125],[49,124,49,126],[49,125,49,127],[49,126,49,128],[49,127,49,129],[49,128,49,130],[49,129,49,131],[49,130,49,132],[49,131,40,132],[40,133,49,134],[49,133,49,135],[49,134,49,136],[49,135,49,137],[49,136,49,138],[49,137,49,139],[49,138,48,139],[48,140,49,141],[49,140,49,142],[49,141,49,143],[49,142,49,144],[49,143,49,145],[49,144,49,146],[49,145,49,147],[49,146,49,148],[49,147,49,149],[49,148,49,150],[49,149,49,151],[49,150,49,152],[49,151,49,153],[49,152,-1,-1],[-1,-1,-1,-1],[-1,-1,-1,-1],[-1,-1,-1,-1],[-1,-1,-1,-1],[-1,-1,-1,-1],[-1,-1,-1,-1],[-1,-1,-1,-1],[-1,-1,-1,-1],[-1,-1,-1,-1],[-1,-1,-1,-1],[-1,-1,-1,-1],[-1,-1,-1,-1],[-1,-1,-1,-1],[-1,-1,-1,-1]],"loop":[0,0,0,0,0,0,0,0,0,0,0,0,0,0,0,0,0,0,0,0,0,0,0,0,0,0,0,0,0,0,0,0,0,0,0,0,0,0,0,0,0,0,0,0,0,0,0,0,0,0,0,0,0,0,0,0,0,0,0,0,0,0,0,0,0,0,0,0,0,0,0,0,0,0,0,0,0,0,0,0,0,0,0,0,0,0,0,0,0,0,0,0,0,0,0,0,0,0,0,0,0,0,0,0,0,0,0,0,0,0,0,0,0,0,0,0,0,0,0,0,0,0,0,0,0,0,0,0,0,0,0,0,0,0,0,0,0,0,0,0,0,0,0,0,0,0,0,0,0,0,0,0,0,0,0,0,0,0,0,0,0,0,0,0,0,0,0,0],"skip":[0,0,0,0,0,0,0,0,0,0,0,0,0,0,0,0,0,0,0,0,0,0,0,0,0,0,0,0,0,0,0,0,0,0,0,0,0,0,0,0,0,0,0,0,0,0,0,0,0,0,0,0,0,0,0,0,0,0,0,0,0,0,0,0,0,0,0,0,0,0,0,0,0,0,0,0,0,0,0,0,0,0,0,0,0,0,0,0,0,0,0,0,0,0,0,0,0,0,0,0,0,0,0,0,0,0,0,0,0,0,0,0,0,0,0,0,0,0,0,0,0,0,0,0,0,0,0,0,0,0,0,0,0,0,0,0,0,0,0,0,0,0,0,0,0,0,0,0,0,0,0,0,0,0,0,0,0,0,0,0,0,0,0,0,0,0,0,0],"scafLoop":[],"stapLoop":[],"stap_colors":[[83,8421504]],"scaf_colors":[]},{"row":1,"col":22,"num":51,"scaf":[[-1,-1,-1,-1],[-1,-1,-1,-1],[-1,-1,-1,-1],[-1,-1,-1,-1],[-1,-1,-1,-1],[-1,-1,-1,-1],[-1,-1,-1,-1],[-1,-1,-1,-1],[-1,-1,-1,-1],[-1,-1,-1,-1],[-1,-1,-1,-1],[-1,-1,-1,-1],[-1,-1,-1,-1],[-1,-1,-1,-1],[-1,-1,-1,-1],[-1,-1,-1,-1],[-1,-1,-1,-1],[-1,-1,-1,-1],[-1,-1,-1,-1],[-1,-1,-1,-1],[-1,-1,-1,-1],[-1,-1,-1,-1],[-1,-1,-1,-1],[-1,-1,-1,-1],[-1,-1,-1,-1],[-1,-1,-1,-1],[-1,-1,-1,-1],[-1,-1,-1,-1],[-1,-1,-1,-1],[-1,-1,-1,-1],[-1,-1,-1,-1],[-1,-1,-1,-1],[-1,-1,-1,-1],[-1,-1,-1,-1],[-1,-1,-1,-1],[-1,-1,-1,-1],[-1,-1,-1,-1],[-1,-1,-1,-1],[-1,-1,-1,-1],[-1,-1,-1,-1],[-1,-1,-1,-1],[-1,-1,-1,-1],[-1,-1,-1,-1],[-1,-1,-1,-1],[-1,-1,-1,-1],[51,46,30,46],[51,47,51,45],[51,48,51,46],[51,49,51,47],[51,50,51,48],[51,51,51,49],[51,52,51,50],[51,53,51,51],[51,54,51,52],[51,55,51,53],[51,56,51,54],[51,57,51,55],[51,58,51,56],[51,59,51,57],[51,60,51,58],[51,61,51,59],[51,62,51,60],[51,63,51,61],[51,64,51,62],[51,65,51,63],[51,66,51,64],[51,67,51,65],[51,68,51,66],[51,69,51,67],[51,70,51,68],[51,71,51,69],[51,72,51,70],[51,73,51,71],[51,74,51,72],[51,75,51,73],[51,76,51,74],[51,77,51,75],[51,78,51,76],[51,79,51,77],[51,80,51,78],[51,81,51,79],[51,82,51,80],[51,83,51,81],[51,84,51,82],[51,85,51,83],[51,86,51,84],[51,87,51,85],[51,88,51,86],[51,89,51,87],[51,90,51,88],[51,91,51,89],[51,92,51,90],[51,93,51,91],[51,94,51,92],[51,95,51,93],[51,96,51,94],[51,97,51,95],[51,98,51,96],[51,99,51,97],[51,100,51,98],[51,101,51,99],[51,102,51,100],[51,103,51,101],[51,104,51,102],[51,105,51,103],[51,106,51,104],[51,107,51,105],[51,108,51,106],[51,109,51,107],[51,110,51,108],[51,111,51,109],[51,112,51,110],[51,113,51,111],[51,114,51,112],[51,115,51,113],[51,116,51,114],[51,117,51,115],[51,118,51,116],[51,119,51,117],[51,120,51,118],[51,121,51,119],[51,122,51,120],[51,123,51,121],[51,124,51,122],[51,125,51,123],[51,126,51,124],[51,127,51,125],[51,128,51,126],[51,129,51,127],[51,130,51,128],[51,131,51,129],[51,132,51,130],[51,133,51,131],[51,134,51,132],[51,135,51,133],[51,136,51,134],[51,137,51,135],[51,138,51,136],[51,139,51,137],[51,140,51,138],[51,141,51,139],[42,141,51,140],[-1,-1,-1,-1],[-1,-1,-1,-1],[-1,-1,-1,-1],[-1,-1,-1,-1],[-1,-1,-1,-1],[-1,-1,-1,-1],[-1,-1,-1,-1],[-1,-1,-1,-1],[-1,-1,-1,-1],[-1,-1,-1,-1],[-1,-1,-1,-1],[-1,-1,-1,-1],[-1,-1,-1,-1],[-1,-1,-1,-1],[-1,-1,-1,-1],[-1,-1,-1,-1],[-1,-1,-1,-1],[-1,-1,-1,-1],[-1,-1,-1,-1],[-1,-1,-1,-1],[-1,-1,-1,-1],[-1,-1,-1,-1],[-1,-1,-1,-1],[-1,-1,-1,-1],[-1,-1,-1,-1],[-1,-1,-1,-1]],"stap":[[-1,-1,-1,-1],[-1,-1,-1,-1],[-1,-1,-1,-1],[-1,-1,-1,-1],[-1,-1,-1,-1],[-1,-1,-1,-1],[-1,-1,-1,-1],[-1,-1,-1,-1],[-1,-1,-1,-1],[-1,-1,-1,-1],[-1,-1,-1,-1],[-1,-1,-1,-1],[-1,-1,-1,-1],[-1,-1,-1,-1],[-1,-1,-1,-1],[-1,-1,-1,-1],[-1,-1,-1,-1],[-1,-1,-1,-1],[-1,-1,-1,-1],[-1,-1,-1,-1],[-1,-1,-1,-1],[-1,-1,-1,-1],[-1,-1,-1,-1],[-1,-1,-1,-1],[-1,-1,-1,-1],[-1,-1,-1,-1],[-1,-1,-1,-1],[-1,-1,-1,-1],[-1,-1,-1,-1],[-1,-1,-1,-1],[-1,-1,-1,-1],[-1,-1,-1,-1],[-1,-1,-1,-1],[-1,-1,-1,-1],[-1,-1,-1,-1],[-1,-1,-1,-1],[-1,-1,-1,-1],[-1,-1,-1,-1],[-1,-1,-1,-1],[-1,-1,-1,-1],[-1,-1,-1,-1],[-1,-1,-1,-1],[-1,-1,-1,-1],[-1,-1,-1,-1],[-1,-1,-1,-1],[30,43,51,46],[51,45,51,47],[51,46,51,48],[51,47,51,49],[51,48,-1,-1],[-1,-1,51,51],[51,50,51,52],[51,51,51,53],[51,52,51,54],[51,53,51,55],[51,54,38,55],[38,56,51,57],[51,56,51,58],[51,57,-1,-1],[-1,-1,51,60],[51,59,51,61],[51,60,51,62],[51,61,42,62],[42,63,51,64],[51,63,51,65],[51,64,51,66],[51,65,51,67],[51,66,51,68],[51,67,51,69],[51,68,51,70],[51,69,51,71],[51,70,51,72],[51,71,51,73],[51,72,51,74],[51,73,51,75],[51,74,51,76],[51,75,38,76],[38,77,51,78],[51,77,51,79],[51,78,51,80],[51,79,51,81],[51,80,51,82],[51,81,51,83],[51,82,42,83],[42,84,51,85],[51,84,51,86],[51,85,51,87],[51,86,51,88],[51,87,51,89],[51,88,51,90],[51,89,51,91],[51,90,51,92],[51,91,51,93],[51,92,51,94],[51,93,51,95],[51,94,51,96],[51,95,51,97],[51,96,38,97],[38,98,51,99],[51,98,51,100],[51,99,51,101],[51,100,51,102],[51,101,51,103],[51,102,51,104],[51,103,42,104],[42,105,51,106],[51,105,51,107],[51,106,51,108],[51,107,51,109],[51,108,51,110],[51,109,51,111],[51,110,51,112],[51,111,51,113],[51,112,51,114],[51,113,51,115],[51,114,51,116],[51,115,51,117],[51,116,51,118],[51,117,38,118],[38,119,51,120],[51,119,51,121],[51,120,51,122],[51,121,51,123],[51,122,51,124],[51,123,51,125],[51,124,42,125],[42,126,51,127],[51,126,51,128],[51,127,51,129],[51,128,51,130],[51,129,51,131],[51,130,51,132],[51,131,51,133],[51,132,51,134],[51,133,51,135],[51,134,51,136],[51,135,51,137],[51,136,51,138],[51,137,51,139],[51,138,51,140],[51,139,51,141],[51,140,51,142],[51,141,51,143],[51,142,51,144],[51,143,51,145],[51,144,51,146],[51,145,51,147],[51,146,51,148],[51,147,51,149],[51,148,51,150],[51,149,51,151],[51,150,51,152],[51,151,51,153],[51,152,-1,-1],[-1,-1,-1,-1],[-1,-1,-1,-1],[-1,-1,-1,-1],[-1,-1,-1,-1],[-1,-1,-1,-1],[-1,-1,-1,-1],[-1,-1,-1,-1],[-1,-1,-1,-1],[-1,-1,-1,-1],[-1,-1,-1,-1],[-1,-1,-1,-1],[-1,-1,-1,-1],[-1,-1,-1,-1],[-1,-1,-1,-1]],"loop":[0,0,0,0,0,0,0,0,0,0,0,0,0,0,0,0,0,0,0,0,0,0,0,0,0,0,0,0,0,0,0,0,0,0,0,0,0,0,0,0,0,0,0,0,0,0,0,0,0,0,0,0,0,0,0,0,0,0,0,0,0,0,0,0,0,0,0,0,0,0,0,0,0,0,0,0,0,0,0,0,0,0,0,0,0,0,0,0,0,0,0,0,0,0,0,0,0,0,0,0,0,0,0,0,0,0,0,0,0,0,0,0,0,0,0,0,0,0,0,0,0,0,0,0,0,0,0,0,0,0,0,0,0,0,0,0,0,0,0,0,0,0,0,0,0,0,0,0,0,0,0,0,0,0,0,0,0,0,0,0,0,0,0,0,0,0,0,0],"skip":[0,0,0,0,0,0,0,0,0,0,0,0,0,0,0,0,0,0,0,0,0,0,0,0,0,0,0,0,0,0,0,0,0,0,0,0,0,0,0,0,0,0,0,0,0,0,0,0,0,0,0,0,0,0,0,0,0,0,0,0,0,0,0,0,0,0,0,0,0,0,0,0,0,0,0,0,0,0,0,0,0,0,0,0,0,0,0,0,0,0,0,0,0,0,0,0,0,0,0,0,0,0,0,0,0,0,0,0,0,0,0,0,0,0,0,0,0,0,0,0,0,0,0,0,0,0,0,0,0,0,0,0,0,0,0,0,0,0,0,0,0,0,0,0,0,0,0,0,0,0,0,0,0,0,0,0,0,0,0,0,0,0,0,0,0,0,0,0],"scafLoop":[],"stapLoop":[],"stap_colors":[[50,8421504],[59,8421504]],"scaf_colors":[]},{"row":1,"col":26,"num":53,"scaf":[[-1,-1,-1,-1],[-1,-1,-1,-1],[-1,-1,-1,-1],[-1,-1,-1,-1],[-1,-1,-1,-1],[-1,-1,-1,-1],[-1,-1,-1,-1],[-1,-1,-1,-1],[-1,-1,-1,-1],[-1,-1,-1,-1],[-1,-1,-1,-1],[-1,-1,-1,-1],[-1,-1,-1,-1],[-1,-1,-1,-1],[-1,-1,-1,-1],[-1,-1,-1,-1],[-1,-1,-1,-1],[-1,-1,-1,-1],[-1,-1,-1,-1],[-1,-1,-1,-1],[-1,-1,-1,-1],[-1,-1,-1,-1],[-1,-1,-1,-1],[-1,-1,-1,-1],[-1,-1,-1,-1],[-1,-1,-1,-1],[-1,-1,-1,-1],[-1,-1,-1,-1],[-1,-1,-1,-1],[-1,-1,-1,-1],[-1,-1,-1,-1],[-1,-1,-1,-1],[-1,-1,-1,-1],[-1,-1,-1,-1],[-1,-1,-1,-1],[-1,-1,-1,-1],[-1,-1,-1,-1],[-1,-1,-1,-1],[-1,-1,-1,-1],[-1,-1,-1,-1],[-1,-1,-1,-1],[53,42,16,41],[53,43,53,41],[53,44,53,42],[53,45,53,43],[53,46,53,44],[53,47,53,45],[53,48,53,46],[53,49,53,47],[53,50,53,48],[53,51,53,49],[53,52,53,50],[53,53,53,51],[53,54,53,52],[53,55,53,53],[53,56,53,54],[53,57,53,55],[53,58,53,56],[53,59,53,57],[53,60,53,58],[53,61,53,59],[53,62,53,60],[53,63,53,61],[53,64,53,62],[53,65,53,63],[53,66,53,64],[53,67,53,65],[53,68,53,66],[53,69,53,67],[53,70,53,68],[53,71,53,69],[53,72,53,70],[53,73,53,71],[53,74,53,72],[53,75,53,73],[53,76,53,74],[53,77,53,75],[53,78,53,76],[53,79,53,77],[53,80,53,78],[53,81,53,79],[53,82,53,80],[53,83,53,81],[53,84,53,82],[53,85,53,83],[53,86,53,84],[53,87,53,85],[53,88,53,86],[53,89,53,87],[53,90,53,88],[53,91,53,89],[53,92,53,90],[53,93,53,91],[53,94,53,92],[53,95,53,93],[53,96,53,94],[53,97,53,95],[53,98,53,96],[53,99,53,97],[53,100,53,98],[53,101,53,99],[53,102,53,100],[53,103,53,101],[53,104,53,102],[53,105,53,103],[53,106,53,104],[53,107,53,105],[53,108,53,106],[53,109,53,107],[53,110,53,108],[53,111,53,109],[53,112,53,110],[53,113,53,111],[53,114,53,112],[53,115,53,113],[53,116,53,114],[53,117,53,115],[53,118,53,116],[53,119,53,117],[53,120,53,118],[53,121,53,119],[53,122,53,120],[53,123,53,121],[53,124,53,122],[53,125,53,123],[53,126,53,124],[53,127,53,125],[53,128,53,126],[53,129,53,127],[53,130,53,128],[53,131,53,129],[53,132,53,130],[53,133,53,131],[53,134,53,132],[53,135,53,133],[53,136,53,134],[53,137,53,135],[53,138,53,136],[53,139,53,137],[53,140,53,138],[53,141,53,139],[53,142,53,140],[53,143,53,141],[53,144,53,142],[40,144,53,143],[-1,-1,-1,-1],[-1,-1,-1,-1],[-1,-1,-1,-1],[-1,-1,-1,-1],[-1,-1,-1,-1],[-1,-1,-1,-1],[-1,-1,-1,-1],[-1,-1,-1,-1],[-1,-1,-1,-1],[-1,-1,-1,-1],[-1,-1,-1,-1],[-1,-1,-1,-1],[-1,-1,-1,-1],[-1,-1,-1,-1],[-1,-1,-1,-1],[-1,-1,-1,-1],[-1,-1,-1,-1],[-1,-1,-1,-1],[-1,-1,-1,-1],[-1,-1,-1,-1],[-1,-1,-1,-1],[-1,-1,-1,-1],[-1,-1,-1,-1]],"stap":[[-1,-1,-1,-1],[-1,-1,-1,-1],[-1,-1,-1,-1],[-1,-1,-1,-1],[-1,-1,-1,-1],[-1,-1,-1,-1],[-1,-1,-1,-1],[-1,-1,-1,-1],[-1,-1,-1,-1],[-1,-1,-1,-1],[-1,-1,-1,-1],[-1,-1,-1,-1],[-1,-1,-1,-1],[-1,-1,-1,-1],[-1,-1,-1,-1],[-1,-1,-1,-1],[-1,-1,-1,-1],[-1,-1,-1,-1],[-1,-1,-1,-1],[-1,-1,-1,-1],[-1,-1,-1,-1],[-1,-1,-1,-1],[-1,-1,-1,-1],[-1,-1,-1,-1],[-1,-1,-1,-1],[-1,-1,-1,-1],[-1,-1,-1,-1],[-1,-1,-1,-1],[-1,-1,-1,-1],[-1,-1,-1,-1],[-1,-1,-1,-1],[-1,-1,-1,-1],[-1,-1,-1,-1],[-1,-1,-1,-1],[-1,-1,-1,-1],[-1,-1,-1,-1],[-1,-1,-1,-1],[-1,-1,-1,-1],[-1,-1,-1,-1],[-1,-1,-1,-1],[-1,-1,-1,-1],[16,37,53,42],[53,41,53,43],[53,42,53,44],[53,43,53,45],[53,44,53,46],[53,45,53,47],[53,46,53,48],[53,47,53,49],[53,48,53,50],[53,49,53,51],[53,50,53,52],[53,51,53,53],[53,52,53,54],[53,53,53,55],[53,54,40,55],[40,56,53,57],[53,56,53,58],[53,57,53,59],[53,58,53,60],[53,59,53,61],[53,60,53,62],[53,61,53,63],[53,62,53,64],[53,63,53,65],[53,64,53,66],[53,65,53,67],[53,66,53,68],[53,67,53,69],[53,68,44,69],[44,70,53,71],[53,70,53,72],[53,71,53,73],[53,72,53,74],[53,73,53,75],[53,74,53,76],[53,75,40,76],[40,77,53,78],[53,77,53,79],[53,78,53,80],[53,79,53,81],[53,80,53,82],[53,81,53,83],[53,82,53,84],[53,83,53,85],[53,84,53,86],[53,85,53,87],[53,86,53,88],[53,87,53,89],[53,88,53,90],[53,89,44,90],[44,91,53,92],[53,91,53,93],[53,92,53,94],[53,93,53,95],[53,94,53,96],[53,95,53,97],[53,96,40,97],[40,98,53,99],[53,98,53,100],[53,99,53,101],[53,100,53,102],[53,101,53,103],[53,102,53,104],[53,103,53,105],[53,104,53,106],[53,105,53,107],[53,106,53,108],[53,107,53,109],[53,108,53,110],[53,109,53,111],[53,110,44,111],[44,112,53,113],[53,112,53,114],[53,113,-1,-1],[-1,-1,53,116],[53,115,53,117],[53,116,53,118],[53,117,40,118],[40,119,53,120],[53,119,53,121],[53,120,53,122],[53,121,53,123],[53,122,53,124],[53,123,53,125],[53,124,53,126],[53,125,53,127],[53,126,-1,-1],[-1,-1,53,129],[53,128,53,130],[53,129,53,131],[53,130,53,132],[53,131,44,132],[44,133,53,134],[53,133,53,135],[53,134,53,136],[53,135,53,137],[53,136,53,138],[53,137,53,139],[53,138,53,140],[53,139,53,141],[53,140,53,142],[53,141,53,143],[53,142,53,144],[53,143,53,145],[53,144,53,146],[53,145,53,147],[53,146,-1,-1],[-1,-1,-1,-1],[-1,-1,-1,-1],[-1,-1,-1,-1],[-1,-1,-1,-1],[-1,-1,-1,-1],[-1,-1,-1,-1],[-1,-1,-1,-1],[-1,-1,-1,-1],[-1,-1,-1,-1],[-1,-1,-1,-1],[-1,-1,-1,-1],[-1,-1,-1,-1],[-1,-1,-1,-1],[-1,-1,-1,-1],[-1,-1,-1,-1],[-1,-1,-1,-1],[-1,-1,-1,-1],[-1,-1,-1,-1],[-1,-1,-1,-1],[-1,-1,-1,-1]],"loop":[0,0,0,0,0,0,0,0,0,0,0,0,0,0,0,0,0,0,0,0,0,0,0,0,0,0,0,0,0,0,0,0,0,0,0,0,0,0,0,0,0,0,0,0,0,0,0,0,0,0,0,0,0,0,0,0,0,0,0,0,0,0,0,0,0,0,0,0,0,0,0,0,0,0,0,0,0,0,0,0,0,0,0,0,0,0,0,0,0,0,0,0,0,0,0,0,0,0,0,0,0,0,0,0,0,0,0,0,0,0,0,0,0,0,0,0,0,0,0,0,0,0,0,0,0,0,0,0,0,0,0,0,0,0,0,0,0,0,0,0,0,0,0,0,0,0,0,0,0,0,0,0,0,0,0,0,0,0,0,0,0,0,0,0,0,0,0,0],"skip":[0,0,0,0,0,0,0,0,0,0,0,0,0,0,0,0,0,0,0,0,0,0,0,0,0,0,0,0,0,0,0,0,0,0,0,0,0,0,0,0,0,0,0,0,0,0,0,0,0,0,0,0,0,0,0,0,0,0,0,0,0,0,0,0,0,0,0,0,0,0,0,0,0,0,0,0,0,0,0,0,0,0,0,0,0,0,0,0,0,0,0,0,0,0,0,0,0,0,0,0,0,0,0,0,0,0,0,0,0,0,0,0,0,0,0,0,0,0,0,0,0,0,0,0,0,0,0,0,0,0,0,0,0,0,0,0,0,0,0,0,0,0,0,0,0,0,0,0,0,0,0,0,0,0,0,0,0,0,0,0,0,0,0,0,0,0,0,0],"scafLoop":[],"stapLoop":[],"stap_colors":[[115,8421504],[128,16777215]],"scaf_colors":[]},{"row":10,"col":4,"num":54,"scaf":[[-1,-1,-1,-1],[-1,-1,-1,-1],[-1,-1,-1,-1],[-1,-1,-1,-1],[-1,-1,-1,-1],[-1,-1,-1,-1],[-1,-1,-1,-1],[-1,-1,-1,-1],[-1,-1,-1,-1],[-1,-1,-1,-1],[-1,-1,-1,-1],[-1,-1,-1,-1],[-1,-1,-1,-1],[-1,-1,-1,-1],[-1,-1,-1,-1],[-1,-1,-1,-1],[-1,-1,-1,-1],[-1,-1,-1,-1],[-1,-1,-1,-1],[-1,-1,-1,-1],[-1,-1,-1,-1],[-1,-1,-1,-1],[-1,-1,-1,-1],[-1,-1,-1,-1],[-1,-1,-1,-1],[-1,-1,-1,-1],[-1,-1,-1,-1],[-1,-1,-1,-1],[-1,-1,-1,-1],[-1,-1,-1,-1],[-1,-1,-1,-1],[-1,-1,-1,-1],[-1,-1,-1,-1],[-1,-1,-1,-1],[-1,-1,-1,-1],[-1,-1,-1,-1],[-1,-1,-1,-1],[-1,-1,-1,-1],[1,40,54,39],[54,38,54,40],[54,39,54,41],[54,40,54,42],[54,41,54,43],[54,42,54,44],[54,43,54,45],[54,44,54,46],[54,45,54,47],[54,46,54,48],[54,47,54,49],[54,48,54,50],[54,49,54,51],[54,50,54,52],[54,51,54,53],[54,52,54,54],[54,53,54,55],[54,54,54,56],[54,55,54,57],[54,56,54,58],[54,57,54,59],[54,58,54,60],[54,59,54,61],[54,60,54,62],[54,61,54,63],[54,62,54,64],[54,63,54,65],[54,64,54,66],[54,65,54,67],[54,66,54,68],[54,67,54,69],[54,68,54,70],[54,69,54,71],[54,70,54,72],[54,71,54,73],[54,72,54,74],[54,73,54,75],[54,74,54,76],[54,75,54,77],[54,76,54,78],[54,77,54,79],[54,78,54,80],[54,79,54,81],[54,80,54,82],[54,81,54,83],[54,82,54,84],[54,83,54,85],[54,84,54,86],[54,85,54,87],[54,86,54,88],[54,87,54,89],[54,88,54,90],[54,89,54,91],[54,90,54,92],[54,91,54,93],[54,92,54,94],[54,93,54,95],[54,94,54,96],[54,95,54,97],[54,96,54,98],[54,97,54,99],[54,98,54,100],[54,99,54,101],[54,100,54,102],[54,101,54,103],[54,102,54,104],[54,103,54,105],[54,104,54,106],[54,105,54,107],[54,106,54,108],[54,107,54,109],[54,108,54,110],[54,109,54,111],[54,110,54,112],[54,111,54,113],[54,112,54,114],[54,113,54,115],[54,114,54,116],[54,115,54,117],[54,116,54,118],[54,117,54,119],[54,118,54,120],[54,119,54,121],[54,120,54,122],[54,121,54,123],[54,122,54,124],[54,123,54,125],[54,124,54,126],[54,125,54,127],[54,126,54,128],[54,127,54,129],[54,128,54,130],[54,129,54,131],[54,130,54,132],[54,131,54,133],[54,132,54,134],[54,133,54,135],[54,134,54,136],[54,135,54,137],[54,136,63,137],[-1,-1,-1,-1],[-1,-1,-1,-1],[-1,-1,-1,-1],[-1,-1,-1,-1],[-1,-1,-1,-1],[-1,-1,-1,-1],[-1,-1,-1,-1],[-1,-1,-1,-1],[-1,-1,-1,-1],[-1,-1,-1,-1],[-1,-1,-1,-1],[-1,-1,-1,-1],[-1,-1,-1,-1],[-1,-1,-1,-1],[-1,-1,-1,-1],[-1,-1,-1,-1],[-1,-1,-1,-1],[-1,-1,-1,-1],[-1,-1,-1,-1],[-1,-1,-1,-1],[-1,-1,-1,-1],[-1,-1,-1,-1],[-1,-1,-1,-1],[-1,-1,-1,-1],[-1,-1,-1,-1],[-1,-1,-1,-1],[-1,-1,-1,-1],[-1,-1,-1,-1],[-1,-1,-1,-1],[-1,-1,-1,-1]],"stap":[[-1,-1,-1,-1],[-1,-1,-1,-1],[-1,-1,-1,-1],[-1,-1,-1,-1],[-1,-1,-1,-1],[-1,-1,-1,-1],[-1,-1,-1,-1],[-1,-1,-1,-1],[-1,-1,-1,-1],[-1,-1,-1,-1],[-1,-1,-1,-1],[-1,-1,-1,-1],[-1,-1,-1,-1],[-1,-1,-1,-1],[-1,-1,-1,-1],[-1,-1,-1,-1],[-1,-1,-1,-1],[-1,-1,-1,-1],[-1,-1,-1,-1],[-1,-1,-1,-1],[-1,-1,-1,-1],[-1,-1,-1,-1],[-1,-1,-1,-1],[-1,-1,-1,-1],[-1,-1,-1,-1],[-1,-1,-1,-1],[-1,-1,-1,-1],[-1,-1,-1,-1],[-1,-1,-1,-1],[-1,-1,-1,-1],[-1,-1,-1,-1],[-1,-1,-1,-1],[-1,-1,-1,-1],[-1,-1,-1,-1],[54,35,1,40],[54,36,54,34],[54,37,54,35],[54,38,54,36],[54,39,54,37],[54,40,54,38],[54,41,54,39],[54,42,54,40],[54,43,54,41],[-1,-1,54,42],[54,45,-1,-1],[54,46,54,44],[54,47,54,45],[54,48,54,46],[63,48,54,47],[54,50,63,49],[54,51,54,49],[54,52,54,50],[54,53,54,51],[54,54,54,52],[54,55,54,53],[54,56,54,54],[54,57,54,55],[54,58,54,56],[54,59,54,57],[54,60,54,58],[54,61,54,59],[54,62,54,60],[61,62,54,61],[54,64,61,63],[54,65,54,63],[54,66,54,64],[54,67,54,65],[54,68,54,66],[54,69,54,67],[63,69,54,68],[54,71,63,70],[54,72,54,70],[54,73,54,71],[54,74,54,72],[54,75,54,73],[54,76,54,74],[54,77,54,75],[54,78,54,76],[54,79,54,77],[54,80,54,78],[54,81,54,79],[54,82,54,80],[54,83,54,81],[61,83,54,82],[54,85,61,84],[54,86,54,84],[54,87,54,85],[54,88,54,86],[54,89,54,87],[54,90,54,88],[63,90,54,89],[54,92,63,91],[54,93,54,91],[54,94,54,92],[54,95,54,93],[54,96,54,94],[54,97,54,95],[54,98,54,96],[54,99,54,97],[54,100,54,98],[54,101,54,99],[54,102,54,100],[54,103,54,101],[54,104,54,102],[61,104,54,103],[54,106,61,105],[54,107,54,105],[54,108,54,106],[54,109,54,107],[54,110,54,108],[54,111,54,109],[63,111,54,110],[54,113,63,112],[54,114,54,112],[54,115,54,113],[54,116,54,114],[54,117,54,115],[54,118,54,116],[54,119,54,117],[54,120,54,118],[54,121,54,119],[54,122,54,120],[-1,-1,54,121],[54,124,-1,-1],[54,125,54,123],[61,125,54,124],[54,127,61,126],[54,128,54,126],[54,129,54,127],[54,130,54,128],[54,131,54,129],[54,132,54,130],[54,133,54,131],[54,134,54,132],[54,135,54,133],[54,136,54,134],[54,137,54,135],[54,138,54,136],[54,139,54,137],[54,140,54,138],[-1,-1,54,139],[-1,-1,-1,-1],[-1,-1,-1,-1],[-1,-1,-1,-1],[-1,-1,-1,-1],[-1,-1,-1,-1],[-1,-1,-1,-1],[-1,-1,-1,-1],[-1,-1,-1,-1],[-1,-1,-1,-1],[-1,-1,-1,-1],[-1,-1,-1,-1],[-1,-1,-1,-1],[-1,-1,-1,-1],[-1,-1,-1,-1],[-1,-1,-1,-1],[-1,-1,-1,-1],[-1,-1,-1,-1],[-1,-1,-1,-1],[-1,-1,-1,-1],[-1,-1,-1,-1],[-1,-1,-1,-1],[-1,-1,-1,-1],[-1,-1,-1,-1],[-1,-1,-1,-1],[-1,-1,-1,-1],[-1,-1,-1,-1],[-1,-1,-1,-1]],"loop":[0,0,0,0,0,0,0,0,0,0,0,0,0,0,0,0,0,0,0,0,0,0,0,0,0,0,0,0,0,0,0,0,0,0,0,0,0,0,0,0,0,0,0,0,0,0,0,0,0,0,0,0,0,0,0,0,0,0,0,0,0,0,0,0,0,0,0,0,0,0,0,0,0,0,0,0,0,0,0,0,0,0,0,0,0,0,0,0,0,0,0,0,0,0,0,0,0,0,0,0,0,0,0,0,0,0,0,0,0,0,0,0,0,0,0,0,0,0,0,0,0,0,0,0,0,0,0,0,0,0,0,0,0,0,0,0,0,0,0,0,0,0,0,0,0,0,0,0,0,0,0,0,0,0,0,0,0,0,0,0,0,0,0,0,0,0,0,0],"skip":[0,0,0,0,0,0,0,0,0,0,0,0,0,0,0,0,0,0,0,0,0,0,0,0,0,0,0,0,0,0,0,0,0,0,0,0,0,0,0,0,0,0,0,0,0,0,0,0,0,0,0,0,0,0,0,0,0,0,0,0,0,0,0,0,0,0,0,0,0,0,0,0,0,0,0,0,0,0,0,0,0,0,0,0,0,0,0,0,0,0,0,0,0,0,0,0,0,0,0,0,0,0,0,0,0,0,0,0,0,0,0,0,0,0,0,0,0,0,0,0,0,0,0,0,0,0,0,0,0,0,0,0,0,0,0,0,0,0,0,0,0,0,0,0,0,0,0,0,0,0,0,0,0,0,0,0,0,0,0,0,0,0,0,0,0,0,0,0],"scafLoop":[],"stapLoop":[],"stap_colors":[[43,8421504],[122,8421504],[140,16777215]],"scaf_colors":[]},{"row":8,"col":2,"num":56,"scaf":[[-1,-1,-1,-1],[-1,-1,-1,-1],[-1,-1,-1,-1],[-1,-1,-1,-1],[-1,-1,-1,-1],[-1,-1,-1,-1],[-1,-1,-1,-1],[-1,-1,-1,-1],[-1,-1,-1,-1],[-1,-1,-1,-1],[-1,-1,-1,-1],[-1,-1,-1,-1],[-1,-1,-1,-1],[-1,-1,-1,-1],[-1,-1,-1,-1],[-1,-1,-1,-1],[-1,-1,-1,-1],[-1,-1,-1,-1],[-1,-1,-1,-1],[-1,-1,-1,-1],[-1,-1,-1,-1],[-1,-1,-1,-1],[-1,-1,-1,-1],[-1,-1,-1,-1],[-1,-1,-1,-1],[-1,-1,-1,-1],[-1,-1,-1,-1],[-1,-1,-1,-1],[-1,-1,-1,-1],[-1,-1,-1,-1],[-1,-1,-1,-1],[-1,-1,-1,-1],[-1,-1,-1,-1],[-1,-1,-1,-1],[-1,-1,-1,-1],[-1,-1,-1,-1],[-1,-1,-1,-1],[-1,-1,-1,-1],[-1,-1,-1,-1],[-1,-1,-1,-1],[21,38,56,41],[56,40,56,42],[56,41,56,43],[56,42,56,44],[56,43,56,45],[56,44,56,46],[56,45,56,47],[56,46,56,48],[56,47,56,49],[56,48,56,50],[56,49,56,51],[56,50,56,52],[56,51,56,53],[56,52,56,54],[56,53,56,55],[56,54,56,56],[56,55,56,57],[56,56,56,58],[56,57,56,59],[56,58,56,60],[56,59,56,61],[56,60,56,62],[56,61,56,63],[56,62,56,64],[56,63,56,65],[56,64,56,66],[56,65,56,67],[56,66,56,68],[56,67,56,69],[56,68,56,70],[56,69,56,71],[56,70,56,72],[56,71,56,73],[56,72,56,74],[56,73,56,75],[56,74,56,76],[56,75,56,77],[56,76,56,78],[56,77,56,79],[56,78,56,80],[56,79,56,81],[56,80,56,82],[56,81,56,83],[56,82,56,84],[56,83,56,85],[56,84,56,86],[56,85,56,87],[56,86,56,88],[56,87,56,89],[56,88,56,90],[56,89,56,91],[56,90,56,92],[56,91,56,93],[56,92,56,94],[56,93,56,95],[56,94,56,96],[56,95,56,97],[56,96,56,98],[56,97,56,99],[56,98,56,100],[56,99,56,101],[56,100,56,102],[56,101,56,103],[56,102,56,104],[56,103,56,105],[56,104,56,106],[56,105,56,107],[56,106,56,108],[56,107,56,109],[56,108,56,110],[56,109,56,111],[56,110,56,112],[56,111,56,113],[56,112,56,114],[56,113,56,115],[56,114,56,116],[56,115,56,117],[56,116,56,118],[56,117,56,119],[56,118,56,120],[56,119,56,121],[56,120,56,122],[56,121,56,123],[56,122,56,124],[56,123,56,125],[56,124,56,126],[56,125,56,127],[56,126,56,128],[56,127,56,129],[56,128,56,130],[56,129,56,131],[56,130,56,132],[56,131,56,133],[56,132,56,134],[56,133,56,135],[56,134,56,136],[56,135,56,137],[56,136,56,138],[56,137,56,139],[56,138,56,140],[56,139,56,141],[56,140,65,141],[-1,-1,-1,-1],[-1,-1,-1,-1],[-1,-1,-1,-1],[-1,-1,-1,-1],[-1,-1,-1,-1],[-1,-1,-1,-1],[-1,-1,-1,-1],[-1,-1,-1,-1],[-1,-1,-1,-1],[-1,-1,-1,-1],[-1,-1,-1,-1],[-1,-1,-1,-1],[-1,-1,-1,-1],[-1,-1,-1,-1],[-1,-1,-1,-1],[-1,-1,-1,-1],[-1,-1,-1,-1],[-1,-1,-1,-1],[-1,-1,-1,-1],[-1,-1,-1,-1],[-1,-1,-1,-1],[-1,-1,-1,-1],[-1,-1,-1,-1],[-1,-1,-1,-1],[-1,-1,-1,-1],[-1,-1,-1,-1]],"stap":[[-1,-1,-1,-1],[-1,-1,-1,-1],[-1,-1,-1,-1],[-1,-1,-1,-1],[-1,-1,-1,-1],[-1,-1,-1,-1],[-1,-1,-1,-1],[-1,-1,-1,-1],[-1,-1,-1,-1],[-1,-1,-1,-1],[-1,-1,-1,-1],[-1,-1,-1,-1],[-1,-1,-1,-1],[-1,-1,-1,-1],[-1,-1,-1,-1],[-1,-1,-1,-1],[-1,-1,-1,-1],[-1,-1,-1,-1],[-1,-1,-1,-1],[-1,-1,-1,-1],[-1,-1,-1,-1],[-1,-1,-1,-1],[-1,-1,-1,-1],[-1,-1,-1,-1],[-1,-1,-1,-1],[-1,-1,-1,-1],[-1,-1,-1,-1],[-1,-1,-1,-1],[-1,-1,-1,-1],[-1,-1,-1,-1],[-1,-1,-1,-1],[-1,-1,-1,-1],[-1,-1,-1,-1],[-1,-1,-1,-1],[-1,-1,-1,-1],[-1,-1,-1,-1],[56,37,21,38],[56,38,56,36],[56,39,56,37],[56,40,56,38],[56,41,56,39],[56,42,56,40],[56,43,56,41],[56,44,56,42],[56,45,56,43],[56,46,56,44],[56,47,56,45],[56,48,56,46],[56,49,56,47],[56,50,56,48],[56,51,56,49],[56,52,56,50],[56,53,56,51],[56,54,56,52],[56,55,56,53],[69,55,56,54],[56,57,69,56],[56,58,56,56],[56,59,56,57],[56,60,56,58],[56,61,56,59],[56,62,56,60],[65,62,56,61],[56,64,65,63],[56,65,56,63],[56,66,56,64],[-1,-1,56,65],[56,68,-1,-1],[56,69,56,67],[56,70,56,68],[56,71,56,69],[56,72,56,70],[56,73,56,71],[56,74,56,72],[56,75,56,73],[56,76,56,74],[69,76,56,75],[56,78,69,77],[56,79,56,77],[56,80,56,78],[56,81,56,79],[56,82,56,80],[56,83,56,81],[65,83,56,82],[56,85,65,84],[56,86,56,84],[56,87,56,85],[56,88,56,86],[56,89,56,87],[56,90,56,88],[56,91,56,89],[56,92,56,90],[56,93,56,91],[56,94,56,92],[56,95,56,93],[56,96,56,94],[56,97,56,95],[69,97,56,96],[56,99,69,98],[56,100,56,98],[56,101,56,99],[56,102,56,100],[56,103,56,101],[56,104,56,102],[65,104,56,103],[56,106,65,105],[56,107,56,105],[56,108,56,106],[56,109,56,107],[56,110,56,108],[56,111,56,109],[56,112,56,110],[56,113,56,111],[56,114,56,112],[56,115,56,113],[56,116,56,114],[56,117,56,115],[56,118,56,116],[69,118,56,117],[56,120,69,119],[56,121,56,119],[56,122,56,120],[56,123,56,121],[56,124,56,122],[56,125,56,123],[65,125,56,124],[56,127,65,126],[56,128,56,126],[56,129,56,127],[56,130,56,128],[56,131,56,129],[56,132,56,130],[56,133,56,131],[56,134,56,132],[56,135,56,133],[56,136,56,134],[56,137,56,135],[56,138,56,136],[56,139,56,137],[56,140,56,138],[56,141,56,139],[56,142,56,140],[56,143,56,141],[56,144,56,142],[-1,-1,56,143],[-1,-1,-1,-1],[-1,-1,-1,-1],[-1,-1,-1,-1],[-1,-1,-1,-1],[-1,-1,-1,-1],[-1,-1,-1,-1],[-1,-1,-1,-1],[-1,-1,-1,-1],[-1,-1,-1,-1],[-1,-1,-1,-1],[-1,-1,-1,-1],[-1,-1,-1,-1],[-1,-1,-1,-1],[-1,-1,-1,-1],[-1,-1,-1,-1],[-1,-1,-1,-1],[-1,-1,-1,-1],[-1,-1,-1,-1],[-1,-1,-1,-1],[-1,-1,-1,-1],[-1,-1,-1,-1],[-1,-1,-1,-1],[-1,-1,-1,-1]],"loop":[0,0,0,0,0,0,0,0,0,0,0,0,0,0,0,0,0,0,0,0,0,0,0,0,0,0,0,0,0,0,0,0,0,0,0,0,0,0,0,0,0,0,0,0,0,0,0,0,0,0,0,0,0,0,0,0,0,0,0,0,0,0,0,0,0,0,0,0,0,0,0,0,0,0,0,0,0,0,0,0,0,0,0,0,0,0,0,0,0,0,0,0,0,0,0,0,0,0,0,0,0,0,0,0,0,0,0,0,0,0,0,0,0,0,0,0,0,0,0,0,0,0,0,0,0,0,0,0,0,0,0,0,0,0,0,0,0,0,0,0,0,0,0,0,0,0,0,0,0,0,0,0,0,0,0,0,0,0,0,0,0,0,0,0,0,0,0,0],"skip":[0,0,0,0,0,0,0,0,0,0,0,0,0,0,0,0,0,0,0,0,0,0,0,0,0,0,0,0,0,0,0,0,0,0,0,0,0,0,0,0,0,0,0,0,0,0,0,0,0,0,0,0,0,0,0,0,0,0,0,0,0,0,0,0,0,0,0,0,0,0,0,0,0,0,0,0,0,0,0,0,0,0,0,0,0,0,0,0,0,0,0,0,0,0,0,0,0,0,0,0,0,0,0,0,0,0,0,0,0,0,0,0,0,0,0,0,0,0,0,0,0,0,0,0,0,0,0,0,0,0,0,0,0,0,0,0,0,0,0,0,0,0,0,0,0,0,0,0,0,0,0,0,0,0,0,0,0,0,0,0,0,0,0,0,0,0,0,0],"scafLoop":[],"stapLoop":[],"stap_colors":[[66,8421504],[144,16711680]],"scaf_colors":[]},{"row":8,"col":6,"num":58,"scaf":[[-1,-1,-1,-1],[-1,-1,-1,-1],[-1,-1,-1,-1],[-1,-1,-1,-1],[-1,-1,-1,-1],[-1,-1,-1,-1],[-1,-1,-1,-1],[-1,-1,-1,-1],[-1,-1,-1,-1],[-1,-1,-1,-1],[-1,-1,-1,-1],[-1,-1,-1,-1],[-1,-1,-1,-1],[-1,-1,-1,-1],[-1,-1,-1,-1],[-1,-1,-1,-1],[-1,-1,-1,-1],[-1,-1,-1,-1],[-1,-1,-1,-1],[-1,-1,-1,-1],[-1,-1,-1,-1],[-1,-1,-1,-1],[-1,-1,-1,-1],[-1,-1,-1,-1],[-1,-1,-1,-1],[-1,-1,-1,-1],[-1,-1,-1,-1],[-1,-1,-1,-1],[-1,-1,-1,-1],[-1,-1,-1,-1],[-1,-1,-1,-1],[-1,-1,-1,-1],[-1,-1,-1,-1],[-1,-1,-1,-1],[-1,-1,-1,-1],[-1,-1,-1,-1],[-1,-1,-1,-1],[-1,-1,-1,-1],[-1,-1,-1,-1],[-1,-1,-1,-1],[-1,-1,-1,-1],[39,38,58,42],[58,41,58,43],[58,42,58,44],[58,43,58,45],[58,44,58,46],[58,45,58,47],[58,46,58,48],[58,47,58,49],[58,48,58,50],[58,49,58,51],[58,50,58,52],[58,51,58,53],[58,52,58,54],[58,53,58,55],[58,54,58,56],[58,55,58,57],[58,56,58,58],[58,57,58,59],[58,58,58,60],[58,59,58,61],[58,60,58,62],[58,61,58,63],[58,62,58,64],[58,63,58,65],[58,64,58,66],[58,65,58,67],[58,66,58,68],[58,67,58,69],[58,68,58,70],[58,69,58,71],[58,70,58,72],[58,71,58,73],[58,72,58,74],[58,73,58,75],[58,74,58,76],[58,75,58,77],[58,76,58,78],[58,77,58,79],[58,78,58,80],[58,79,58,81],[58,80,58,82],[58,81,58,83],[58,82,58,84],[58,83,58,85],[58,84,58,86],[58,85,58,87],[58,86,58,88],[58,87,58,89],[58,88,58,90],[58,89,58,91],[58,90,58,92],[58,91,58,93],[58,92,58,94],[58,93,58,95],[58,94,58,96],[58,95,58,97],[58,96,58,98],[58,97,58,99],[58,98,58,100],[58,99,58,101],[58,100,58,102],[58,101,58,103],[58,102,58,104],[58,103,58,105],[58,104,58,106],[58,105,58,107],[58,106,58,108],[58,107,58,109],[58,108,58,110],[58,109,58,111],[58,110,58,112],[58,111,58,113],[58,112,58,114],[58,113,58,115],[58,114,58,116],[58,115,58,117],[58,116,58,118],[58,117,58,119],[58,118,58,120],[58,119,58,121],[58,120,58,122],[58,121,58,123],[58,122,58,124],[58,123,58,125],[58,124,58,126],[58,125,58,127],[58,126,58,128],[58,127,58,129],[58,128,58,130],[58,129,58,131],[58,130,58,132],[58,131,58,133],[58,132,58,134],[58,133,58,135],[58,134,58,136],[58,135,58,137],[58,136,58,138],[58,137,58,139],[58,138,58,140],[58,139,58,141],[58,140,58,142],[58,141,58,143],[58,142,58,144],[58,143,71,144],[-1,-1,-1,-1],[-1,-1,-1,-1],[-1,-1,-1,-1],[-1,-1,-1,-1],[-1,-1,-1,-1],[-1,-1,-1,-1],[-1,-1,-1,-1],[-1,-1,-1,-1],[-1,-1,-1,-1],[-1,-1,-1,-1],[-1,-1,-1,-1],[-1,-1,-1,-1],[-1,-1,-1,-1],[-1,-1,-1,-1],[-1,-1,-1,-1],[-1,-1,-1,-1],[-1,-1,-1,-1],[-1,-1,-1,-1],[-1,-1,-1,-1],[-1,-1,-1,-1],[-1,-1,-1,-1],[-1,-1,-1,-1],[-1,-1,-1,-1]],"stap":[[-1,-1,-1,-1],[-1,-1,-1,-1],[-1,-1,-1,-1],[-1,-1,-1,-1],[-1,-1,-1,-1],[-1,-1,-1,-1],[-1,-1,-1,-1],[-1,-1,-1,-1],[-1,-1,-1,-1],[-1,-1,-1,-1],[-1,-1,-1,-1],[-1,-1,-1,-1],[-1,-1,-1,-1],[-1,-1,-1,-1],[-1,-1,-1,-1],[-1,-1,-1,-1],[-1,-1,-1,-1],[-1,-1,-1,-1],[-1,-1,-1,-1],[-1,-1,-1,-1],[-1,-1,-1,-1],[-1,-1,-1,-1],[-1,-1,-1,-1],[-1,-1,-1,-1],[-1,-1,-1,-1],[-1,-1,-1,-1],[-1,-1,-1,-1],[-1,-1,-1,-1],[-1,-1,-1,-1],[-1,-1,-1,-1],[-1,-1,-1,-1],[-1,-1,-1,-1],[-1,-1,-1,-1],[-1,-1,-1,-1],[-1,-1,-1,-1],[-1,-1,-1,-1],[-1,-1,-1,-1],[58,38,39,38],[58,39,58,37],[58,40,58,38],[58,41,58,39],[58,42,58,40],[58,43,58,41],[58,44,58,42],[58,45,58,43],[58,46,58,44],[58,47,58,45],[58,48,58,46],[58,49,58,47],[58,50,58,48],[58,51,58,49],[58,52,58,50],[58,53,58,51],[58,54,58,52],[58,55,58,53],[71,55,58,54],[58,57,71,56],[58,58,58,56],[58,59,58,57],[58,60,58,58],[58,61,58,59],[58,62,58,60],[58,63,58,61],[58,64,58,62],[58,65,58,63],[58,66,58,64],[58,67,58,65],[58,68,58,66],[58,69,58,67],[67,69,58,68],[58,71,67,70],[58,72,58,70],[58,73,58,71],[58,74,58,72],[58,75,58,73],[58,76,58,74],[58,77,58,75],[58,78,58,76],[58,79,58,77],[58,80,58,78],[-1,-1,58,79],[58,82,-1,-1],[58,83,58,81],[58,84,58,82],[58,85,58,83],[58,86,58,84],[58,87,58,85],[58,88,58,86],[58,89,58,87],[58,90,58,88],[67,90,58,89],[58,92,67,91],[58,93,58,91],[58,94,58,92],[-1,-1,58,93],[58,96,-1,-1],[58,97,58,95],[71,97,58,96],[58,99,71,98],[58,100,58,98],[58,101,58,99],[58,102,58,100],[58,103,58,101],[58,104,58,102],[58,105,58,103],[-1,-1,58,104],[58,107,-1,-1],[58,108,58,106],[58,109,58,107],[58,110,58,108],[58,111,58,109],[67,111,58,110],[58,113,67,112],[58,114,58,112],[58,115,58,113],[58,116,58,114],[58,117,58,115],[58,118,58,116],[71,118,58,117],[58,120,71,119],[58,121,58,119],[58,122,58,120],[58,123,58,121],[58,124,58,122],[58,125,58,123],[58,126,58,124],[58,127,58,125],[58,128,58,126],[58,129,58,127],[58,130,58,128],[58,131,58,129],[58,132,58,130],[67,132,58,131],[58,134,67,133],[58,135,58,133],[58,136,58,134],[58,137,58,135],[58,138,58,136],[58,139,58,137],[58,140,58,138],[58,141,58,139],[58,142,58,140],[58,143,58,141],[58,144,58,142],[58,145,58,143],[58,146,58,144],[58,147,58,145],[-1,-1,58,146],[-1,-1,-1,-1],[-1,-1,-1,-1],[-1,-1,-1,-1],[-1,-1,-1,-1],[-1,-1,-1,-1],[-1,-1,-1,-1],[-1,-1,-1,-1],[-1,-1,-1,-1],[-1,-1,-1,-1],[-1,-1,-1,-1],[-1,-1,-1,-1],[-1,-1,-1,-1],[-1,-1,-1,-1],[-1,-1,-1,-1],[-1,-1,-1,-1],[-1,-1,-1,-1],[-1,-1,-1,-1],[-1,-1,-1,-1],[-1,-1,-1,-1],[-1,-1,-1,-1]],"loop":[0,0,0,0,0,0,0,0,0,0,0,0,0,0,0,0,0,0,0,0,0,0,0,0,0,0,0,0,0,0,0,0,0,0,0,0,0,0,0,0,0,0,0,0,0,0,0,0,0,0,0,0,0,0,0,0,0,0,0,0,0,0,0,0,0,0,0,0,0,0,0,0,0,0,0,0,0,0,0,0,0,0,0,0,0,0,0,0,0,0,0,0,0,0,0,0,0,0,0,0,0,0,0,0,0,0,0,0,0,0,0,0,0,0,0,0,0,0,0,0,0,0,0,0,0,0,0,0,0,0,0,0,0,0,0,0,0,0,0,0,0,0,0,0,0,0,0,0,0,0,0,0,0,0,0,0,0,0,0,0,0,0,0,0,0,0,0,0],"skip":[0,0,0,0,0,0,0,0,0,0,0,0,0,0,0,0,0,0,0,0,0,0,0,0,0,0,0,0,0,0,0,0,0,0,0,0,0,0,0,0,0,0,0,0,0,0,0,0,0,0,0,0,0,0,0,0,0,0,0,0,0,0,0,0,0,0,0,0,0,0,0,0,0,0,0,0,0,0,0,0,0,0,0,0,0,0,0,0,0,0,0,0,0,0,0,0,0,0,0,0,0,0,0,0,0,0,0,0,0,0,0,0,0,0,0,0,0,0,0,0,0,0,0,0,0,0,0,0,0,0,0,0,0,0,0,0,0,0,0,0,0,0,0,0,0,0,0,0,0,0,0,0,0,0,0,0,0,0,0,0,0,0,0,0,0,0,0,0],"scafLoop":[],"stapLoop":[],"stap_colors":[[80,8421504],[94,8421504],[105,8421504],[147,16777215]],"scaf_colors":[]},{"row":7,"col":3,"num":60,"scaf":[[-1,-1,-1,-1],[-1,-1,-1,-1],[-1,-1,-1,-1],[-1,-1,-1,-1],[-1,-1,-1,-1],[-1,-1,-1,-1],[-1,-1,-1,-1],[-1,-1,-1,-1],[-1,-1,-1,-1],[-1,-1,-1,-1],[-1,-1,-1,-1],[-1,-1,-1,-1],[-1,-1,-1,-1],[-1,-1,-1,-1],[-1,-1,-1,-1],[-1,-1,-1,-1],[-1,-1,-1,-1],[-1,-1,-1,-1],[-1,-1,-1,-1],[-1,-1,-1,-1],[-1,-1,-1,-1],[-1,-1,-1,-1],[-1,-1,-1,-1],[-1,-1,-1,-1],[-1,-1,-1,-1],[-1,-1,-1,-1],[-1,-1,-1,-1],[-1,-1,-1,-1],[-1,-1,-1,-1],[-1,-1,-1,-1],[-1,-1,-1,-1],[-1,-1,-1,-1],[-1,-1,-1,-1],[-1,-1,-1,-1],[-1,-1,-1,-1],[-1,-1,-1,-1],[-1,-1,-1,-1],[-1,-1,-1,-1],[-1,-1,-1,-1],[-1,-1,-1,-1],[-1,-1,-1,-1],[-1,-1,-1,-1],[-1,-1,-1,-1],[-1,-1,-1,-1],[-1,-1,-1,-1],[25,43,60,46],[60,45,60,47],[60,46,60,48],[60,47,60,49],[60,48,60,50],[60,49,60,51],[60,50,60,52],[60,51,60,53],[60,52,60,54],[60,53,60,55],[60,54,60,56],[60,55,60,57],[60,56,60,58],[60,57,60,59],[60,58,60,60],[60,59,60,61],[60,60,60,62],[60,61,60,63],[60,62,60,64],[60,63,60,65],[60,64,60,66],[60,65,60,67],[60,66,60,68],[60,67,60,69],[60,68,60,70],[60,69,60,71],[60,70,60,72],[60,71,60,73],[60,72,60,74],[60,73,60,75],[60,74,60,76],[60,75,60,77],[60,76,60,78],[60,77,60,79],[60,78,60,80],[60,79,60,81],[60,80,60,82],[60,81,60,83],[60,82,60,84],[60,83,60,85],[60,84,60,86],[60,85,60,87],[60,86,60,88],[60,87,60,89],[60,88,60,90],[60,89,60,91],[60,90,60,92],[60,91,60,93],[60,92,60,94],[60,93,60,95],[60,94,60,96],[60,95,60,97],[60,96,60,98],[60,97,60,99],[60,98,60,100],[60,99,60,101],[60,100,60,102],[60,101,60,103],[60,102,60,104],[60,103,60,105],[60,104,60,106],[60,105,60,107],[60,106,60,108],[60,107,60,109],[60,108,60,110],[60,109,60,111],[60,110,60,112],[60,111,60,113],[60,112,60,114],[60,113,60,115],[60,114,60,116],[60,115,60,117],[60,116,60,118],[60,117,60,119],[60,118,60,120],[60,119,60,121],[60,120,60,122],[60,121,60,123],[60,122,60,124],[60,123,60,125],[60,124,60,126],[60,125,60,127],[60,126,60,128],[60,127,60,129],[60,128,60,130],[60,129,60,131],[60,130,60,132],[60,131,60,133],[60,132,60,134],[60,133,60,135],[60,134,60,136],[60,135,60,137],[60,136,60,138],[60,137,60,139],[60,138,60,140],[60,139,60,141],[60,140,69,141],[-1,-1,-1,-1],[-1,-1,-1,-1],[-1,-1,-1,-1],[-1,-1,-1,-1],[-1,-1,-1,-1],[-1,-1,-1,-1],[-1,-1,-1,-1],[-1,-1,-1,-1],[-1,-1,-1,-1],[-1,-1,-1,-1],[-1,-1,-1,-1],[-1,-1,-1,-1],[-1,-1,-1,-1],[-1,-1,-1,-1],[-1,-1,-1,-1],[-1,-1,-1,-1],[-1,-1,-1,-1],[-1,-1,-1,-1],[-1,-1,-1,-1],[-1,-1,-1,-1],[-1,-1,-1,-1],[-1,-1,-1,-1],[-1,-1,-1,-1],[-1,-1,-1,-1],[-1,-1,-1,-1],[-1,-1,-1,-1]],"stap":[[-1,-1,-1,-1],[-1,-1,-1,-1],[-1,-1,-1,-1],[-1,-1,-1,-1],[-1,-1,-1,-1],[-1,-1,-1,-1],[-1,-1,-1,-1],[-1,-1,-1,-1],[-1,-1,-1,-1],[-1,-1,-1,-1],[-1,-1,-1,-1],[-1,-1,-1,-1],[-1,-1,-1,-1],[-1,-1,-1,-1],[-1,-1,-1,-1],[-1,-1,-1,-1],[-1,-1,-1,-1],[-1,-1,-1,-1],[-1,-1,-1,-1],[-1,-1,-1,-1],[-1,-1,-1,-1],[-1,-1,-1,-1],[-1,-1,-1,-1],[-1,-1,-1,-1],[-1,-1,-1,-1],[-1,-1,-1,-1],[-1,-1,-1,-1],[-1,-1,-1,-1],[-1,-1,-1,-1],[-1,-1,-1,-1],[-1,-1,-1,-1],[-1,-1,-1,-1],[-1,-1,-1,-1],[-1,-1,-1,-1],[-1,-1,-1,-1],[-1,-1,-1,-1],[-1,-1,-1,-1],[-1,-1,-1,-1],[-1,-1,-1,-1],[-1,-1,-1,-1],[-1,-1,-1,-1],[-1,-1,-1,-1],[60,43,25,43],[60,44,60,42],[60,45,60,43],[60,46,60,44],[60,47,60,45],[60,48,60,46],[60,49,60,47],[60,50,60,48],[60,51,60,49],[60,52,60,50],[60,53,60,51],[60,54,60,52],[60,55,60,53],[60,56,60,54],[60,57,60,55],[60,58,60,56],[60,59,60,57],[60,60,60,58],[60,61,60,59],[60,62,60,60],[69,62,60,61],[60,64,69,63],[60,65,60,63],[60,66,60,64],[60,67,60,65],[60,68,60,66],[60,69,60,67],[55,69,60,68],[60,71,55,70],[60,72,60,70],[60,73,60,71],[-1,-1,60,72],[60,75,-1,-1],[60,76,60,74],[60,77,60,75],[60,78,60,76],[60,79,60,77],[60,80,60,78],[60,81,60,79],[60,82,60,80],[60,83,60,81],[69,83,60,82],[60,85,69,84],[60,86,60,84],[60,87,60,85],[60,88,60,86],[60,89,60,87],[60,90,60,88],[55,90,60,89],[60,92,55,91],[60,93,60,91],[60,94,60,92],[-1,-1,60,93],[60,96,-1,-1],[60,97,60,95],[60,98,60,96],[60,99,60,97],[60,100,60,98],[60,101,60,99],[60,102,60,100],[60,103,60,101],[60,104,60,102],[69,104,60,103],[60,106,69,105],[60,107,60,105],[60,108,60,106],[-1,-1,60,107],[60,110,-1,-1],[60,111,60,109],[55,111,60,110],[60,113,55,112],[60,114,60,112],[60,115,60,113],[60,116,60,114],[60,117,60,115],[60,118,60,116],[60,119,60,117],[60,120,60,118],[60,121,60,119],[60,122,60,120],[-1,-1,60,121],[60,124,-1,-1],[60,125,60,123],[69,125,60,124],[60,127,69,126],[60,128,60,126],[60,129,60,127],[60,130,60,128],[60,131,60,129],[60,132,60,130],[60,133,60,131],[60,134,60,132],[60,135,60,133],[60,136,60,134],[60,137,60,135],[60,138,60,136],[60,139,60,137],[60,140,60,138],[60,141,60,139],[60,142,60,140],[60,143,60,141],[60,144,60,142],[60,145,60,143],[60,146,60,144],[60,147,60,145],[60,148,60,146],[60,149,60,147],[60,150,60,148],[60,151,60,149],[60,152,60,150],[60,153,60,151],[-1,-1,60,152],[-1,-1,-1,-1],[-1,-1,-1,-1],[-1,-1,-1,-1],[-1,-1,-1,-1],[-1,-1,-1,-1],[-1,-1,-1,-1],[-1,-1,-1,-1],[-1,-1,-1,-1],[-1,-1,-1,-1],[-1,-1,-1,-1],[-1,-1,-1,-1],[-1,-1,-1,-1],[-1,-1,-1,-1],[-1,-1,-1,-1]],"loop":[0,0,0,0,0,0,0,0,0,0,0,0,0,0,0,0,0,0,0,0,0,0,0,0,0,0,0,0,0,0,0,0,0,0,0,0,0,0,0,0,0,0,0,0,0,0,0,0,0,0,0,0,0,0,0,0,0,0,0,0,0,0,0,0,0,0,0,0,0,0,0,0,0,0,0,0,0,0,0,0,0,0,0,0,0,0,0,0,0,0,0,0,0,0,0,0,0,0,0,0,0,0,0,0,0,0,0,0,0,0,0,0,0,0,0,0,0,0,0,0,0,0,0,0,0,0,0,0,0,0,0,0,0,0,0,0,0,0,0,0,0,0,0,0,0,0,0,0,0,0,0,0,0,0,0,0,0,0,0,0,0,0,0,0,0,0,0,0],"skip":[0,0,0,0,0,0,0,0,0,0,0,0,0,0,0,0,0,0,0,0,0,0,0,0,0,0,0,0,0,0,0,0,0,0,0,0,0,0,0,0,0,0,0,0,0,0,0,0,0,0,0,0,0,0,0,0,0,0,0,0,0,0,0,0,0,0,0,0,0,0,0,0,0,0,0,0,0,0,0,0,0,0,0,0,0,0,0,0,0,0,0,0,0,0,0,0,0,0,0,0,0,0,0,0,0,0,0,0,0,0,0,0,0,0,0,0,0,0,0,0,0,0,0,0,0,0,0,0,0,0,0,0,0,0,0,0,0,0,0,0,0,0,0,0,0,0,0,0,0,0,0,0,0,0,0,0,0,0,0,0,0,0,0,0,0,0,0,0],"scafLoop":[],"stapLoop":[],"stap_colors":[[73,8421504],[94,8421504],[108,8421504],[122,8421504],[153,5636095]],"scaf_colors":[]},{"row":7,"col":5,"num":62,"scaf":[[-1,-1,-1,-1],[-1,-1,-1,-1],[-1,-1,-1,-1],[-1,-1,-1,-1],[-1,-1,-1,-1],[-1,-1,-1,-1],[-1,-1,-1,-1],[-1,-1,-1,-1],[-1,-1,-1,-1],[-1,-1,-1,-1],[-1,-1,-1,-1],[-1,-1,-1,-1],[-1,-1,-1,-1],[-1,-1,-1,-1],[-1,-1,-1,-1],[-1,-1,-1,-1],[-1,-1,-1,-1],[-1,-1,-1,-1],[-1,-1,-1,-1],[-1,-1,-1,-1],[-1,-1,-1,-1],[-1,-1,-1,-1],[-1,-1,-1,-1],[-1,-1,-1,-1],[-1,-1,-1,-1],[-1,-1,-1,-1],[-1,-1,-1,-1],[-1,-1,-1,-1],[-1,-1,-1,-1],[-1,-1,-1,-1],[-1,-1,-1,-1],[-1,-1,-1,-1],[-1,-1,-1,-1],[-1,-1,-1,-1],[-1,-1,-1,-1],[-1,-1,-1,-1],[-1,-1,-1,-1],[-1,-1,-1,-1],[-1,-1,-1,-1],[-1,-1,-1,-1],[27,38,62,41],[62,40,62,42],[62,41,62,43],[62,42,62,44],[62,43,62,45],[62,44,62,46],[62,45,62,47],[62,46,62,48],[62,47,62,49],[62,48,62,50],[62,49,62,51],[62,50,62,52],[62,51,62,53],[62,52,62,54],[62,53,62,55],[62,54,62,56],[62,55,62,57],[62,56,62,58],[62,57,62,59],[62,58,62,60],[62,59,62,61],[62,60,62,62],[62,61,62,63],[62,62,62,64],[62,63,62,65],[62,64,62,66],[62,65,62,67],[62,66,62,68],[62,67,62,69],[62,68,62,70],[62,69,62,71],[62,70,62,72],[62,71,62,73],[62,72,62,74],[62,73,71,74],[71,75,62,76],[62,75,62,77],[62,76,62,78],[62,77,62,79],[62,78,62,80],[62,79,62,81],[62,80,62,82],[62,81,62,83],[62,82,62,84],[62,83,62,85],[62,84,62,86],[62,85,62,87],[62,86,62,88],[62,87,62,89],[62,88,62,90],[62,89,62,91],[62,90,62,92],[62,91,62,93],[62,92,62,94],[62,93,62,95],[62,94,62,96],[62,95,62,97],[62,96,62,98],[62,97,62,99],[62,98,62,100],[62,99,62,101],[62,100,62,102],[62,101,62,103],[62,102,62,104],[62,103,62,105],[62,104,62,106],[62,105,62,107],[62,106,62,108],[62,107,62,109],[62,108,62,110],[62,109,62,111],[62,110,62,112],[62,111,62,113],[62,112,62,114],[62,113,62,115],[62,114,62,116],[62,115,62,117],[62,116,62,118],[62,117,62,119],[62,118,62,120],[62,119,62,121],[62,120,62,122],[62,121,62,123],[62,122,62,124],[62,123,62,125],[62,124,62,126],[62,125,62,127],[62,126,62,128],[62,127,62,129],[62,128,62,130],[62,129,62,131],[62,130,62,132],[62,131,62,133],[62,132,62,134],[62,133,62,135],[62,134,62,136],[62,135,62,137],[62,136,62,138],[62,137,62,139],[62,138,62,140],[62,139,62,141],[62,140,55,141],[-1,-1,-1,-1],[-1,-1,-1,-1],[-1,-1,-1,-1],[-1,-1,-1,-1],[-1,-1,-1,-1],[-1,-1,-1,-1],[-1,-1,-1,-1],[-1,-1,-1,-1],[-1,-1,-1,-1],[-1,-1,-1,-1],[-1,-1,-1,-1],[-1,-1,-1,-1],[-1,-1,-1,-1],[-1,-1,-1,-1],[-1,-1,-1,-1],[-1,-1,-1,-1],[-1,-1,-1,-1],[-1,-1,-1,-1],[-1,-1,-1,-1],[-1,-1,-1,-1],[-1,-1,-1,-1],[-1,-1,-1,-1],[-1,-1,-1,-1],[-1,-1,-1,-1],[-1,-1,-1,-1],[-1,-1,-1,-1]],"stap":[[-1,-1,-1,-1],[-1,-1,-1,-1],[-1,-1,-1,-1],[-1,-1,-1,-1],[-1,-1,-1,-1],[-1,-1,-1,-1],[-1,-1,-1,-1],[-1,-1,-1,-1],[-1,-1,-1,-1],[-1,-1,-1,-1],[-1,-1,-1,-1],[-1,-1,-1,-1],[-1,-1,-1,-1],[-1,-1,-1,-1],[-1,-1,-1,-1],[-1,-1,-1,-1],[-1,-1,-1,-1],[-1,-1,-1,-1],[-1,-1,-1,-1],[-1,-1,-1,-1],[-1,-1,-1,-1],[-1,-1,-1,-1],[-1,-1,-1,-1],[-1,-1,-1,-1],[-1,-1,-1,-1],[-1,-1,-1,-1],[-1,-1,-1,-1],[-1,-1,-1,-1],[-1,-1,-1,-1],[-1,-1,-1,-1],[-1,-1,-1,-1],[-1,-1,-1,-1],[-1,-1,-1,-1],[-1,-1,-1,-1],[-1,-1,-1,-1],[-1,-1,-1,-1],[62,37,27,38],[62,38,62,36],[62,39,62,37],[62,40,62,38],[62,41,62,39],[62,42,62,40],[62,43,62,41],[62,44,62,42],[62,45,62,43],[62,46,62,44],[62,47,62,45],[62,48,62,46],[62,49,62,47],[62,50,62,48],[62,51,62,49],[-1,-1,62,50],[62,53,-1,-1],[62,54,62,52],[62,55,62,53],[62,56,62,54],[62,57,62,55],[62,58,62,56],[62,59,62,57],[62,60,62,58],[62,61,62,59],[62,62,62,60],[55,62,62,61],[62,64,55,63],[62,65,62,63],[62,66,62,64],[-1,-1,62,65],[62,68,-1,-1],[62,69,62,67],[71,69,62,68],[62,71,71,70],[62,72,62,70],[62,73,62,71],[62,74,62,72],[62,75,62,73],[62,76,62,74],[62,77,62,75],[62,78,62,76],[62,79,62,77],[62,80,62,78],[62,81,62,79],[62,82,62,80],[62,83,62,81],[55,83,62,82],[62,85,55,84],[62,86,62,84],[62,87,62,85],[62,88,62,86],[62,89,62,87],[62,90,62,88],[71,90,62,89],[62,92,71,91],[62,93,62,91],[62,94,62,92],[62,95,62,93],[62,96,62,94],[62,97,62,95],[62,98,62,96],[62,99,62,97],[62,100,62,98],[62,101,62,99],[62,102,62,100],[62,103,62,101],[62,104,62,102],[55,104,62,103],[62,106,55,105],[62,107,62,105],[62,108,62,106],[62,109,62,107],[62,110,62,108],[62,111,62,109],[71,111,62,110],[62,113,71,112],[62,114,62,112],[62,115,62,113],[62,116,62,114],[62,117,62,115],[62,118,62,116],[62,119,62,117],[62,120,62,118],[62,121,62,119],[62,122,62,120],[62,123,62,121],[62,124,62,122],[62,125,62,123],[55,125,62,124],[62,127,55,126],[62,128,62,126],[62,129,62,127],[62,130,62,128],[62,131,62,129],[62,132,62,130],[71,132,62,131],[62,134,71,133],[62,135,62,133],[62,136,62,134],[62,137,62,135],[62,138,62,136],[62,139,62,137],[62,140,62,138],[62,141,62,139],[62,142,62,140],[62,143,62,141],[62,144,62,142],[-1,-1,62,143],[-1,-1,-1,-1],[-1,-1,-1,-1],[-1,-1,-1,-1],[-1,-1,-1,-1],[-1,-1,-1,-1],[-1,-1,-1,-1],[-1,-1,-1,-1],[-1,-1,-1,-1],[-1,-1,-1,-1],[-1,-1,-1,-1],[-1,-1,-1,-1],[-1,-1,-1,-1],[-1,-1,-1,-1],[-1,-1,-1,-1],[-1,-1,-1,-1],[-1,-1,-1,-1],[-1,-1,-1,-1],[-1,-1,-1,-1],[-1,-1,-1,-1],[-1,-1,-1,-1],[-1,-1,-1,-1],[-1,-1,-1,-1],[-1,-1,-1,-1]],"loop":[0,0,0,0,0,0,0,0,0,0,0,0,0,0,0,0,0,0,0,0,0,0,0,0,0,0,0,0,0,0,0,0,0,0,0,0,0,0,0,0,0,0,0,0,0,0,0,0,0,0,0,0,0,0,0,0,0,0,0,0,0,0,0,0,0,0,0,0,0,0,0,0,0,0,0,0,0,0,0,0,0,0,0,0,0,0,0,0,0,0,0,0,0,0,0,0,0,0,0,0,0,0,0,0,0,0,0,0,0,0,0,0,0,0,0,0,0,0,0,0,0,0,0,0,0,0,0,0,0,0,0,0,0,0,0,0,0,0,0,0,0,0,0,0,0,0,0,0,0,0,0,0,0,0,0,0,0,0,0,0,0,0,0,0,0,0,0,0],"skip":[0,0,0,0,0,0,0,0,0,0,0,0,0,0,0,0,0,0,0,0,0,0,0,0,0,0,0,0,0,0,0,0,0,0,0,0,0,0,0,0,0,0,0,0,0,0,0,0,0,0,0,0,0,0,0,0,0,0,0,0,0,0,0,0,0,0,0,0,0,0,0,0,0,0,0,0,0,0,0,0,0,0,0,0,0,0,0,0,0,0,0,0,0,0,0,0,0,0,0,0,0,0,0,0,0,0,0,0,0,0,0,0,0,0,0,0,0,0,0,0,0,0,0,0,0,0,0,0,0,0,0,0,0,0,0,0,0,0,0,0,0,0,0,0,0,0,0,0,0,0,0,0,0,0,0,0,0,0,0,0,0,0,0,0,0,0,0,0],"scafLoop":[],"stapLoop":[],"stap_colors":[[51,8421504],[66,8421504],[144,16777215]],"scaf_colors":[]},{"row":9,"col":1,"num":64,"scaf":[[-1,-1,-1,-1],[-1,-1,-1,-1],[-1,-1,-1,-1],[-1,-1,-1,-1],[-1,-1,-1,-1],[-1,-1,-1,-1],[-1,-1,-1,-1],[-1,-1,-1,-1],[-1,-1,-1,-1],[-1,-1,-1,-1],[-1,-1,-1,-1],[-1,-1,-1,-1],[-1,-1,-1,-1],[-1,-1,-1,-1],[-1,-1,-1,-1],[-1,-1,-1,-1],[-1,-1,-1,-1],[-1,-1,-1,-1],[-1,-1,-1,-1],[-1,-1,-1,-1],[-1,-1,-1,-1],[-1,-1,-1,-1],[-1,-1,-1,-1],[-1,-1,-1,-1],[-1,-1,-1,-1],[-1,-1,-1,-1],[-1,-1,-1,-1],[-1,-1,-1,-1],[-1,-1,-1,-1],[-1,-1,-1,-1],[-1,-1,-1,-1],[-1,-1,-1,-1],[-1,-1,-1,-1],[-1,-1,-1,-1],[-1,-1,-1,-1],[-1,-1,-1,-1],[-1,-1,-1,-1],[-1,-1,-1,-1],[11,40,64,39],[64,38,64,40],[64,39,64,41],[64,40,64,42],[64,41,64,43],[64,42,64,44],[64,43,64,45],[64,44,64,46],[64,45,64,47],[64,46,64,48],[64,47,64,49],[64,48,64,50],[64,49,64,51],[64,50,64,52],[64,51,64,53],[64,52,64,54],[64,53,64,55],[64,54,64,56],[64,55,64,57],[64,56,64,58],[64,57,64,59],[64,58,64,60],[64,59,64,61],[64,60,64,62],[64,61,64,63],[64,62,64,64],[64,63,64,65],[64,64,64,66],[64,65,64,67],[64,66,64,68],[64,67,64,69],[64,68,64,70],[64,69,64,71],[64,70,64,72],[64,71,64,73],[64,72,64,74],[64,73,64,75],[64,74,64,76],[64,75,64,77],[64,76,64,78],[64,77,64,79],[64,78,64,80],[64,79,64,81],[64,80,64,82],[64,81,64,83],[64,82,64,84],[64,83,64,85],[64,84,64,86],[64,85,64,87],[64,86,64,88],[64,87,64,89],[64,88,64,90],[64,89,64,91],[64,90,64,92],[64,91,65,92],[65,93,64,94],[64,93,64,95],[64,94,64,96],[64,95,64,97],[64,96,64,98],[64,97,64,99],[64,98,64,100],[64,99,64,101],[64,100,64,102],[64,101,64,103],[64,102,64,104],[64,103,64,105],[64,104,64,106],[64,105,64,107],[64,106,64,108],[64,107,64,109],[64,108,64,110],[64,109,64,111],[64,110,64,112],[64,111,64,113],[64,112,64,114],[64,113,64,115],[64,114,64,116],[64,115,64,117],[64,116,64,118],[64,117,64,119],[64,118,64,120],[64,119,64,121],[64,120,64,122],[64,121,64,123],[64,122,64,124],[64,123,64,125],[64,124,64,126],[64,125,64,127],[64,126,64,128],[64,127,64,129],[64,128,64,130],[64,129,64,131],[64,130,64,132],[64,131,64,133],[64,132,64,134],[64,133,64,135],[64,134,64,136],[64,135,64,137],[64,136,57,137],[-1,-1,-1,-1],[-1,-1,-1,-1],[-1,-1,-1,-1],[-1,-1,-1,-1],[-1,-1,-1,-1],[-1,-1,-1,-1],[-1,-1,-1,-1],[-1,-1,-1,-1],[-1,-1,-1,-1],[-1,-1,-1,-1],[-1,-1,-1,-1],[-1,-1,-1,-1],[-1,-1,-1,-1],[-1,-1,-1,-1],[-1,-1,-1,-1],[-1,-1,-1,-1],[-1,-1,-1,-1],[-1,-1,-1,-1],[-1,-1,-1,-1],[-1,-1,-1,-1],[-1,-1,-1,-1],[-1,-1,-1,-1],[-1,-1,-1,-1],[-1,-1,-1,-1],[-1,-1,-1,-1],[-1,-1,-1,-1],[-1,-1,-1,-1],[-1,-1,-1,-1],[-1,-1,-1,-1],[-1,-1,-1,-1]],"stap":[[-1,-1,-1,-1],[-1,-1,-1,-1],[-1,-1,-1,-1],[-1,-1,-1,-1],[-1,-1,-1,-1],[-1,-1,-1,-1],[-1,-1,-1,-1],[-1,-1,-1,-1],[-1,-1,-1,-1],[-1,-1,-1,-1],[-1,-1,-1,-1],[-1,-1,-1,-1],[-1,-1,-1,-1],[-1,-1,-1,-1],[-1,-1,-1,-1],[-1,-1,-1,-1],[-1,-1,-1,-1],[-1,-1,-1,-1],[-1,-1,-1,-1],[-1,-1,-1,-1],[-1,-1,-1,-1],[-1,-1,-1,-1],[-1,-1,-1,-1],[-1,-1,-1,-1],[-1,-1,-1,-1],[-1,-1,-1,-1],[-1,-1,-1,-1],[-1,-1,-1,-1],[-1,-1,-1,-1],[-1,-1,-1,-1],[-1,-1,-1,-1],[-1,-1,-1,-1],[-1,-1,-1,-1],[-1,-1,-1,-1],[64,35,11,40],[64,36,64,34],[64,37,64,35],[64,38,64,36],[64,39,64,37],[64,40,64,38],[64,41,64,39],[64,42,64,40],[64,43,64,41],[64,44,64,42],[64,45,64,43],[64,46,64,44],[64,47,64,45],[64,48,64,46],[57,48,64,47],[64,50,57,49],[64,51,64,49],[64,52,64,50],[64,53,64,51],[64,54,64,52],[64,55,64,53],[65,55,64,54],[64,57,65,56],[64,58,64,56],[64,59,64,57],[64,60,64,58],[64,61,64,59],[64,62,64,60],[64,63,64,61],[64,64,64,62],[64,65,64,63],[64,66,64,64],[64,67,64,65],[64,68,64,66],[64,69,64,67],[57,69,64,68],[64,71,57,70],[64,72,64,70],[64,73,64,71],[64,74,64,72],[64,75,64,73],[64,76,64,74],[65,76,64,75],[64,78,65,77],[64,79,64,77],[64,80,64,78],[64,81,64,79],[64,82,64,80],[64,83,64,81],[64,84,64,82],[64,85,64,83],[64,86,64,84],[-1,-1,64,85],[64,88,-1,-1],[64,89,64,87],[64,90,64,88],[64,91,64,89],[64,92,64,90],[64,93,64,91],[64,94,64,92],[64,95,64,93],[64,96,64,94],[64,97,64,95],[65,97,64,96],[64,99,65,98],[64,100,64,98],[64,101,64,99],[64,102,64,100],[64,103,64,101],[64,104,64,102],[64,105,64,103],[-1,-1,64,104],[64,107,-1,-1],[64,108,64,106],[64,109,64,107],[64,110,64,108],[64,111,64,109],[57,111,64,110],[64,113,57,112],[64,114,64,112],[64,115,64,113],[64,116,64,114],[64,117,64,115],[64,118,64,116],[65,118,64,117],[64,120,65,119],[64,121,64,119],[64,122,64,120],[64,123,64,121],[64,124,64,122],[64,125,64,123],[-1,-1,64,124],[64,127,-1,-1],[64,128,64,126],[64,129,64,127],[64,130,64,128],[64,131,64,129],[64,132,64,130],[64,133,64,131],[64,134,64,132],[64,135,64,133],[64,136,64,134],[64,137,64,135],[64,138,64,136],[64,139,64,137],[64,140,64,138],[64,141,64,139],[64,142,64,140],[64,143,64,141],[64,144,64,142],[64,145,64,143],[64,146,64,144],[64,147,64,145],[64,148,64,146],[64,149,64,147],[64,150,64,148],[64,151,64,149],[64,152,64,150],[64,153,64,151],[-1,-1,64,152],[-1,-1,-1,-1],[-1,-1,-1,-1],[-1,-1,-1,-1],[-1,-1,-1,-1],[-1,-1,-1,-1],[-1,-1,-1,-1],[-1,-1,-1,-1],[-1,-1,-1,-1],[-1,-1,-1,-1],[-1,-1,-1,-1],[-1,-1,-1,-1],[-1,-1,-1,-1],[-1,-1,-1,-1],[-1,-1,-1,-1]],"loop":[0,0,0,0,0,0,0,0,0,0,0,0,0,0,0,0,0,0,0,0,0,0,0,0,0,0,0,0,0,0,0,0,0,0,0,0,0,0,0,0,0,0,0,0,0,0,0,0,0,0,0,0,0,0,0,0,0,0,0,0,0,0,0,0,0,0,0,0,0,0,0,0,0,0,0,0,0,0,0,0,0,0,0,0,0,0,0,0,0,0,0,0,0,0,0,0,0,0,0,0,0,0,0,0,0,0,0,0,0,0,0,0,0,0,0,0,0,0,0,0,0,0,0,0,0,0,0,0,0,0,0,0,0,0,0,0,0,0,0,0,0,0,0,0,0,0,0,0,0,0,0,0,0,0,0,0,0,0,0,0,0,0,0,0,0,0,0,0],"skip":[0,0,0,0,0,0,0,0,0,0,0,0,0,0,0,0,0,0,0,0,0,0,0,0,0,0,0,0,0,0,0,0,0,0,0,0,0,0,0,0,0,0,0,0,0,0,0,0,0,0,0,0,0,0,0,0,0,0,0,0,0,0,0,0,0,0,0,0,0,0,0,0,0,0,0,0,0,0,0,0,0,0,0,0,0,0,0,0,0,0,0,0,0,0,0,0,0,0,0,0,0,0,0,0,0,0,0,0,0,0,0,0,0,0,0,0,0,0,0,0,0,0,0,0,0,0,0,0,0,0,0,0,0,0,0,0,0,0,0,0,0,0,0,0,0,0,0,0,0,0,0,0,0,0,0,0,0,0,0,0,0,0,0,0,0,0,0,0],"scafLoop":[],"stapLoop":[],"stap_colors":[[86,8421504],[105,8421504],[125,16225054],[153,16711680]],"scaf_colors":[]},{"row":9,"col":7,"num":66,"scaf":[[-1,-1,-1,-1],[-1,-1,-1,-1],[-1,-1,-1,-1],[-1,-1,-1,-1],[-1,-1,-1,-1],[-1,-1,-1,-1],[-1,-1,-1,-1],[-1,-1,-1,-1],[-1,-1,-1,-1],[-1,-1,-1,-1],[-1,-1,-1,-1],[-1,-1,-1,-1],[-1,-1,-1,-1],[-1,-1,-1,-1],[-1,-1,-1,-1],[-1,-1,-1,-1],[-1,-1,-1,-1],[-1,-1,-1,-1],[-1,-1,-1,-1],[-1,-1,-1,-1],[-1,-1,-1,-1],[-1,-1,-1,-1],[-1,-1,-1,-1],[-1,-1,-1,-1],[-1,-1,-1,-1],[-1,-1,-1,-1],[-1,-1,-1,-1],[-1,-1,-1,-1],[-1,-1,-1,-1],[-1,-1,-1,-1],[-1,-1,-1,-1],[-1,-1,-1,-1],[-1,-1,-1,-1],[-1,-1,-1,-1],[-1,-1,-1,-1],[-1,-1,-1,-1],[-1,-1,-1,-1],[-1,-1,-1,-1],[-1,-1,-1,-1],[-1,-1,-1,-1],[-1,-1,-1,-1],[-1,-1,-1,-1],[-1,-1,-1,-1],[-1,-1,-1,-1],[-1,-1,-1,-1],[-1,-1,-1,-1],[43,43,66,47],[66,46,66,48],[66,47,66,49],[66,48,66,50],[66,49,66,51],[66,50,66,52],[66,51,66,53],[66,52,66,54],[66,53,66,55],[66,54,66,56],[66,55,66,57],[66,56,66,58],[66,57,66,59],[66,58,66,60],[66,59,66,61],[66,60,66,62],[66,61,66,63],[66,62,66,64],[66,63,66,65],[66,64,66,66],[66,65,66,67],[66,66,66,68],[66,67,66,69],[66,68,66,70],[66,69,66,71],[66,70,66,72],[66,71,66,73],[66,72,66,74],[66,73,66,75],[66,74,66,76],[66,75,66,77],[66,76,66,78],[66,77,66,79],[66,78,66,80],[66,79,66,81],[66,80,66,82],[66,81,66,83],[66,82,66,84],[66,83,66,85],[66,84,66,86],[66,85,66,87],[66,86,66,88],[66,87,66,89],[66,88,66,90],[66,89,66,91],[66,90,66,92],[66,91,66,93],[66,92,66,94],[66,93,66,95],[66,94,66,96],[66,95,66,97],[66,96,66,98],[66,97,66,99],[66,98,66,100],[66,99,66,101],[66,100,66,102],[66,101,66,103],[66,102,66,104],[66,103,66,105],[66,104,66,106],[66,105,66,107],[66,106,66,108],[66,107,66,109],[66,108,66,110],[66,109,66,111],[66,110,66,112],[66,111,66,113],[66,112,66,114],[66,113,66,115],[66,114,66,116],[66,115,66,117],[66,116,66,118],[66,117,66,119],[66,118,66,120],[66,119,66,121],[66,120,66,122],[66,121,66,123],[66,122,66,124],[66,123,66,125],[66,124,66,126],[66,125,66,127],[66,126,66,128],[66,127,66,129],[66,128,66,130],[66,129,66,131],[66,130,66,132],[66,131,66,133],[66,132,66,134],[66,133,66,135],[66,134,66,136],[66,135,66,137],[66,136,66,138],[66,137,66,139],[66,138,66,140],[66,139,66,141],[66,140,66,142],[66,141,66,143],[66,142,66,144],[66,143,67,144],[-1,-1,-1,-1],[-1,-1,-1,-1],[-1,-1,-1,-1],[-1,-1,-1,-1],[-1,-1,-1,-1],[-1,-1,-1,-1],[-1,-1,-1,-1],[-1,-1,-1,-1],[-1,-1,-1,-1],[-1,-1,-1,-1],[-1,-1,-1,-1],[-1,-1,-1,-1],[-1,-1,-1,-1],[-1,-1,-1,-1],[-1,-1,-1,-1],[-1,-1,-1,-1],[-1,-1,-1,-1],[-1,-1,-1,-1],[-1,-1,-1,-1],[-1,-1,-1,-1],[-1,-1,-1,-1],[-1,-1,-1,-1],[-1,-1,-1,-1]],"stap":[[-1,-1,-1,-1],[-1,-1,-1,-1],[-1,-1,-1,-1],[-1,-1,-1,-1],[-1,-1,-1,-1],[-1,-1,-1,-1],[-1,-1,-1,-1],[-1,-1,-1,-1],[-1,-1,-1,-1],[-1,-1,-1,-1],[-1,-1,-1,-1],[-1,-1,-1,-1],[-1,-1,-1,-1],[-1,-1,-1,-1],[-1,-1,-1,-1],[-1,-1,-1,-1],[-1,-1,-1,-1],[-1,-1,-1,-1],[-1,-1,-1,-1],[-1,-1,-1,-1],[-1,-1,-1,-1],[-1,-1,-1,-1],[-1,-1,-1,-1],[-1,-1,-1,-1],[-1,-1,-1,-1],[-1,-1,-1,-1],[-1,-1,-1,-1],[-1,-1,-1,-1],[-1,-1,-1,-1],[-1,-1,-1,-1],[-1,-1,-1,-1],[-1,-1,-1,-1],[-1,-1,-1,-1],[-1,-1,-1,-1],[-1,-1,-1,-1],[-1,-1,-1,-1],[-1,-1,-1,-1],[-1,-1,-1,-1],[-1,-1,-1,-1],[-1,-1,-1,-1],[-1,-1,-1,-1],[-1,-1,-1,-1],[-1,-1,-1,-1],[66,44,43,43],[66,45,66,43],[66,46,66,44],[66,47,66,45],[66,48,66,46],[66,49,66,47],[66,50,66,48],[66,51,66,49],[66,52,66,50],[66,53,66,51],[66,54,66,52],[66,55,66,53],[66,56,66,54],[66,57,66,55],[66,58,66,56],[66,59,66,57],[66,60,66,58],[66,61,66,59],[66,62,66,60],[59,62,66,61],[66,64,59,63],[66,65,66,63],[66,66,66,64],[66,67,66,65],[66,68,66,66],[66,69,66,67],[66,70,66,68],[66,71,66,69],[66,72,66,70],[66,73,66,71],[66,74,66,72],[66,75,66,73],[66,76,66,74],[67,76,66,75],[66,78,67,77],[66,79,66,77],[66,80,66,78],[66,81,66,79],[66,82,66,80],[66,83,66,81],[59,83,66,82],[66,85,59,84],[66,86,66,84],[66,87,66,85],[66,88,66,86],[66,89,66,87],[66,90,66,88],[66,91,66,89],[66,92,66,90],[66,93,66,91],[66,94,66,92],[66,95,66,93],[66,96,66,94],[66,97,66,95],[67,97,66,96],[66,99,67,98],[66,100,66,98],[66,101,66,99],[66,102,66,100],[66,103,66,101],[66,104,66,102],[59,104,66,103],[66,106,59,105],[66,107,66,105],[66,108,66,106],[66,109,66,107],[66,110,66,108],[66,111,66,109],[66,112,66,110],[66,113,66,111],[66,114,66,112],[66,115,66,113],[66,116,66,114],[66,117,66,115],[66,118,66,116],[67,118,66,117],[66,120,67,119],[66,121,66,119],[66,122,66,120],[-1,-1,66,121],[66,124,-1,-1],[66,125,66,123],[59,125,66,124],[66,127,59,126],[66,128,66,126],[66,129,66,127],[66,130,66,128],[66,131,66,129],[66,132,66,130],[66,133,66,131],[66,134,66,132],[66,135,66,133],[66,136,66,134],[66,137,66,135],[66,138,66,136],[66,139,66,137],[67,139,66,138],[66,141,67,140],[66,142,66,140],[66,143,66,141],[66,144,66,142],[66,145,66,143],[66,146,66,144],[66,147,66,145],[66,148,66,146],[66,149,66,147],[66,150,66,148],[66,151,66,149],[66,152,66,150],[66,153,66,151],[-1,-1,66,152],[-1,-1,-1,-1],[-1,-1,-1,-1],[-1,-1,-1,-1],[-1,-1,-1,-1],[-1,-1,-1,-1],[-1,-1,-1,-1],[-1,-1,-1,-1],[-1,-1,-1,-1],[-1,-1,-1,-1],[-1,-1,-1,-1],[-1,-1,-1,-1],[-1,-1,-1,-1],[-1,-1,-1,-1],[-1,-1,-1,-1]],"loop":[0,0,0,0,0,0,0,0,0,0,0,0,0,0,0,0,0,0,0,0,0,0,0,0,0,0,0,0,0,0,0,0,0,0,0,0,0,0,0,0,0,0,0,0,0,0,0,0,0,0,0,0,0,0,0,0,0,0,0,0,0,0,0,0,0,0,0,0,0,0,0,0,0,0,0,0,0,0,0,0,0,0,0,0,0,0,0,0,0,0,0,0,0,0,0,0,0,0,0,0,0,0,0,0,0,0,0,0,0,0,0,0,0,0,0,0,0,0,0,0,0,0,0,0,0,0,0,0,0,0,0,0,0,0,0,0,0,0,0,0,0,0,0,0,0,0,0,0,0,0,0,0,0,0,0,0,0,0,0,0,0,0,0,0,0,0,0,0],"skip":[0,0,0,0,0,0,0,0,0,0,0,0,0,0,0,0,0,0,0,0,0,0,0,0,0,0,0,0,0,0,0,0,0,0,0,0,0,0,0,0,0,0,0,0,0,0,0,0,0,0,0,0,0,0,0,0,0,0,0,0,0,0,0,0,0,0,0,0,0,0,0,0,0,0,0,0,0,0,0,0,0,0,0,0,0,0,0,0,0,0,0,0,0,0,0,0,0,0,0,0,0,0,0,0,0,0,0,0,0,0,0,0,0,0,0,0,0,0,0,0,0,0,0,0,0,0,0,0,0,0,0,0,0,0,0,0,0,0,0,0,0,0,0,0,0,0,0,0,0,0,0,0,0,0,0,0,0,0,0,0,0,0,0,0,0,0,0,0],"scafLoop":[],"stapLoop":[],"stap_colors":[[122,8421504],[153,0]],"scaf_colors":[]},{"row":10,"col":2,"num":68,"scaf":[[-1,-1,-1,-1],[-1,-1,-1,-1],[-1,-1,-1,-1],[-1,-1,-1,-1],[-1,-1,-1,-1],[-1,-1,-1,-1],[-1,-1,-1,-1],[-1,-1,-1,-1],[-1,-1,-1,-1],[-1,-1,-1,-1],[-1,-1,-1,-1],[-1,-1,-1,-1],[-1,-1,-1,-1],[-1,-1,-1,-1],[-1,-1,-1,-1],[-1,-1,-1,-1],[-1,-1,-1,-1],[-1,-1,-1,-1],[-1,-1,-1,-1],[-1,-1,-1,-1],[-1,-1,-1,-1],[-1,-1,-1,-1],[-1,-1,-1,-1],[-1,-1,-1,-1],[-1,-1,-1,-1],[-1,-1,-1,-1],[-1,-1,-1,-1],[-1,-1,-1,-1],[-1,-1,-1,-1],[-1,-1,-1,-1],[-1,-1,-1,-1],[-1,-1,-1,-1],[-1,-1,-1,-1],[-1,-1,-1,-1],[-1,-1,-1,-1],[-1,-1,-1,-1],[-1,-1,-1,-1],[-1,-1,-1,-1],[-1,-1,-1,-1],[-1,-1,-1,-1],[-1,-1,-1,-1],[-1,-1,-1,-1],[-1,-1,-1,-1],[15,45,68,44],[68,43,68,45],[68,44,68,46],[68,45,68,47],[68,46,68,48],[68,47,68,49],[68,48,68,50],[68,49,68,51],[68,50,68,52],[68,51,68,53],[68,52,68,54],[68,53,68,55],[68,54,68,56],[68,55,68,57],[68,56,68,58],[68,57,68,59],[68,58,68,60],[68,59,68,61],[68,60,68,62],[68,61,68,63],[68,62,68,64],[68,63,68,65],[68,64,68,66],[68,65,68,67],[68,66,68,68],[68,67,68,69],[68,68,68,70],[68,69,68,71],[68,70,68,72],[68,71,68,73],[68,72,68,74],[68,73,68,75],[68,74,68,76],[68,75,68,77],[68,76,68,78],[68,77,68,79],[68,78,68,80],[68,79,68,81],[68,80,68,82],[68,81,68,83],[68,82,68,84],[68,83,68,85],[68,84,68,86],[68,85,68,87],[68,86,68,88],[68,87,68,89],[68,88,68,90],[68,89,68,91],[68,90,68,92],[68,91,68,93],[68,92,68,94],[68,93,68,95],[68,94,68,96],[68,95,68,97],[68,96,68,98],[68,97,68,99],[68,98,68,100],[68,99,68,101],[68,100,68,102],[68,101,68,103],[68,102,68,104],[68,103,68,105],[68,104,68,106],[68,105,68,107],[68,106,68,108],[68,107,68,109],[68,108,68,110],[68,109,68,111],[68,110,68,112],[68,111,68,113],[68,112,68,114],[68,113,68,115],[68,114,68,116],[68,115,68,117],[68,116,68,118],[68,117,68,119],[68,118,68,120],[68,119,68,121],[68,120,68,122],[68,121,68,123],[68,122,68,124],[68,123,68,125],[68,124,68,126],[68,125,68,127],[68,126,68,128],[68,127,68,129],[68,128,68,130],[68,129,68,131],[68,130,68,132],[68,131,68,133],[68,132,68,134],[68,133,68,135],[68,134,68,136],[68,135,68,137],[68,136,61,137],[-1,-1,-1,-1],[-1,-1,-1,-1],[-1,-1,-1,-1],[-1,-1,-1,-1],[-1,-1,-1,-1],[-1,-1,-1,-1],[-1,-1,-1,-1],[-1,-1,-1,-1],[-1,-1,-1,-1],[-1,-1,-1,-1],[-1,-1,-1,-1],[-1,-1,-1,-1],[-1,-1,-1,-1],[-1,-1,-1,-1],[-1,-1,-1,-1],[-1,-1,-1,-1],[-1,-1,-1,-1],[-1,-1,-1,-1],[-1,-1,-1,-1],[-1,-1,-1,-1],[-1,-1,-1,-1],[-1,-1,-1,-1],[-1,-1,-1,-1],[-1,-1,-1,-1],[-1,-1,-1,-1],[-1,-1,-1,-1],[-1,-1,-1,-1],[-1,-1,-1,-1],[-1,-1,-1,-1],[-1,-1,-1,-1]],"stap":[[-1,-1,-1,-1],[-1,-1,-1,-1],[-1,-1,-1,-1],[-1,-1,-1,-1],[-1,-1,-1,-1],[-1,-1,-1,-1],[-1,-1,-1,-1],[-1,-1,-1,-1],[-1,-1,-1,-1],[-1,-1,-1,-1],[-1,-1,-1,-1],[-1,-1,-1,-1],[-1,-1,-1,-1],[-1,-1,-1,-1],[-1,-1,-1,-1],[-1,-1,-1,-1],[-1,-1,-1,-1],[-1,-1,-1,-1],[-1,-1,-1,-1],[-1,-1,-1,-1],[-1,-1,-1,-1],[-1,-1,-1,-1],[-1,-1,-1,-1],[-1,-1,-1,-1],[-1,-1,-1,-1],[-1,-1,-1,-1],[-1,-1,-1,-1],[-1,-1,-1,-1],[-1,-1,-1,-1],[-1,-1,-1,-1],[-1,-1,-1,-1],[-1,-1,-1,-1],[-1,-1,-1,-1],[-1,-1,-1,-1],[-1,-1,-1,-1],[-1,-1,-1,-1],[-1,-1,-1,-1],[-1,-1,-1,-1],[-1,-1,-1,-1],[-1,-1,-1,-1],[68,41,15,45],[68,42,68,40],[68,43,68,41],[68,44,68,42],[68,45,68,43],[68,46,68,44],[68,47,68,45],[68,48,68,46],[68,49,68,47],[-1,-1,68,48],[68,51,-1,-1],[68,52,68,50],[68,53,68,51],[68,54,68,52],[68,55,68,53],[57,55,68,54],[68,57,57,56],[68,58,68,56],[68,59,68,57],[68,60,68,58],[68,61,68,59],[68,62,68,60],[68,63,68,61],[68,64,68,62],[68,65,68,63],[68,66,68,64],[-1,-1,68,65],[68,68,-1,-1],[68,69,68,67],[61,69,68,68],[68,71,61,70],[68,72,68,70],[68,73,68,71],[68,74,68,72],[68,75,68,73],[68,76,68,74],[57,76,68,75],[68,78,57,77],[68,79,68,77],[68,80,68,78],[68,81,68,79],[-1,-1,68,80],[68,83,-1,-1],[68,84,68,82],[68,85,68,83],[68,86,68,84],[68,87,68,85],[68,88,68,86],[68,89,68,87],[68,90,68,88],[61,90,68,89],[68,92,61,91],[68,93,68,91],[68,94,68,92],[68,95,68,93],[68,96,68,94],[68,97,68,95],[57,97,68,96],[68,99,57,98],[68,100,68,98],[68,101,68,99],[68,102,68,100],[68,103,68,101],[68,104,68,102],[68,105,68,103],[68,106,68,104],[68,107,68,105],[68,108,68,106],[68,109,68,107],[68,110,68,108],[68,111,68,109],[61,111,68,110],[68,113,61,112],[68,114,68,112],[68,115,68,113],[68,116,68,114],[68,117,68,115],[68,118,68,116],[57,118,68,117],[68,120,57,119],[68,121,68,119],[68,122,68,120],[68,123,68,121],[68,124,68,122],[68,125,68,123],[68,126,68,124],[68,127,68,125],[68,128,68,126],[68,129,68,127],[68,130,68,128],[68,131,68,129],[68,132,68,130],[61,132,68,131],[68,134,61,133],[68,135,68,133],[68,136,68,134],[68,137,68,135],[68,138,68,136],[68,139,68,137],[68,140,68,138],[68,141,68,139],[68,142,68,140],[-1,-1,68,141],[-1,-1,-1,-1],[-1,-1,-1,-1],[-1,-1,-1,-1],[-1,-1,-1,-1],[-1,-1,-1,-1],[-1,-1,-1,-1],[-1,-1,-1,-1],[-1,-1,-1,-1],[-1,-1,-1,-1],[-1,-1,-1,-1],[-1,-1,-1,-1],[-1,-1,-1,-1],[-1,-1,-1,-1],[-1,-1,-1,-1],[-1,-1,-1,-1],[-1,-1,-1,-1],[-1,-1,-1,-1],[-1,-1,-1,-1],[-1,-1,-1,-1],[-1,-1,-1,-1],[-1,-1,-1,-1],[-1,-1,-1,-1],[-1,-1,-1,-1],[-1,-1,-1,-1],[-1,-1,-1,-1]],"loop":[0,0,0,0,0,0,0,0,0,0,0,0,0,0,0,0,0,0,0,0,0,0,0,0,0,0,0,0,0,0,0,0,0,0,0,0,0,0,0,0,0,0,0,0,0,0,0,0,0,0,0,0,0,0,0,0,0,0,0,0,0,0,0,0,0,0,0,0,0,0,0,0,0,0,0,0,0,0,0,0,0,0,0,0,0,0,0,0,0,0,0,0,0,0,0,0,0,0,0,0,0,0,0,0,0,0,0,0,0,0,0,0,0,0,0,0,0,0,0,0,0,0,0,0,0,0,0,0,0,0,0,0,0,0,0,0,0,0,0,0,0,0,0,0,0,0,0,0,0,0,0,0,0,0,0,0,0,0,0,0,0,0,0,0,0,0,0,0],"skip":[0,0,0,0,0,0,0,0,0,0,0,0,0,0,0,0,0,0,0,0,0,0,0,0,0,0,0,0,0,0,0,0,0,0,0,0,0,0,0,0,0,0,0,0,0,0,0,0,0,0,0,0,0,0,0,0,0,0,0,0,0,0,0,0,0,0,0,0,0,0,0,0,0,0,0,0,0,0,0,0,0,0,0,0,0,0,0,0,0,0,0,0,0,0,0,0,0,0,0,0,0,0,0,0,0,0,0,0,0,0,0,0,0,0,0,0,0,0,0,0,0,0,0,0,0,0,0,0,0,0,0,0,0,0,0,0,0,0,0,0,0,0,0,0,0,0,0,0,0,0,0,0,0,0,0,0,0,0,0,0,0,0,0,0,0,0,0,0],"scafLoop":[],"stapLoop":[],"stap_colors":[[49,8421504],[66,8421504],[81,8421504],[142,16777215]],"scaf_colors":[]},{"row":10,"col":6,"num":70,"scaf":[[-1,-1,-1,-1],[-1,-1,-1,-1],[-1,-1,-1,-1],[-1,-1,-1,-1],[-1,-1,-1,-1],[-1,-1,-1,-1],[-1,-1,-1,-1],[-1,-1,-1,-1],[-1,-1,-1,-1],[-1,-1,-1,-1],[-1,-1,-1,-1],[-1,-1,-1,-1],[-1,-1,-1,-1],[-1,-1,-1,-1],[-1,-1,-1,-1],[-1,-1,-1,-1],[-1,-1,-1,-1],[-1,-1,-1,-1],[-1,-1,-1,-1],[-1,-1,-1,-1],[-1,-1,-1,-1],[-1,-1,-1,-1],[-1,-1,-1,-1],[-1,-1,-1,-1],[-1,-1,-1,-1],[-1,-1,-1,-1],[-1,-1,-1,-1],[-1,-1,-1,-1],[-1,-1,-1,-1],[-1,-1,-1,-1],[-1,-1,-1,-1],[-1,-1,-1,-1],[-1,-1,-1,-1],[-1,-1,-1,-1],[-1,-1,-1,-1],[-1,-1,-1,-1],[-1,-1,-1,-1],[-1,-1,-1,-1],[-1,-1,-1,-1],[-1,-1,-1,-1],[-1,-1,-1,-1],[45,38,70,42],[70,41,70,43],[70,42,70,44],[70,43,70,45],[70,44,70,46],[70,45,70,47],[70,46,70,48],[70,47,70,49],[70,48,70,50],[70,49,70,51],[70,50,70,52],[70,51,70,53],[70,52,70,54],[70,53,70,55],[70,54,70,56],[70,55,70,57],[70,56,70,58],[70,57,70,59],[70,58,70,60],[70,59,70,61],[70,60,70,62],[70,61,70,63],[70,62,70,64],[70,63,70,65],[70,64,70,66],[70,65,70,67],[70,66,70,68],[70,67,70,69],[70,68,70,70],[70,69,70,71],[70,70,70,72],[70,71,70,73],[70,72,70,74],[70,73,70,75],[70,74,70,76],[70,75,70,77],[70,76,70,78],[70,77,70,79],[70,78,70,80],[70,79,70,81],[70,80,70,82],[70,81,70,83],[70,82,70,84],[70,83,70,85],[70,84,70,86],[70,85,70,87],[70,86,70,88],[70,87,70,89],[70,88,70,90],[70,89,70,91],[70,90,70,92],[70,91,70,93],[70,92,70,94],[70,93,70,95],[70,94,70,96],[70,95,70,97],[70,96,70,98],[70,97,70,99],[70,98,70,100],[70,99,70,101],[70,100,70,102],[70,101,70,103],[70,102,70,104],[70,103,70,105],[70,104,70,106],[70,105,70,107],[70,106,70,108],[70,107,70,109],[70,108,70,110],[70,109,70,111],[70,110,70,112],[70,111,70,113],[70,112,70,114],[70,113,70,115],[70,114,70,116],[70,115,70,117],[70,116,70,118],[70,117,70,119],[70,118,70,120],[70,119,70,121],[70,120,70,122],[70,121,70,123],[70,122,70,124],[70,123,70,125],[70,124,70,126],[70,125,70,127],[70,126,70,128],[70,127,70,129],[70,128,70,130],[70,129,70,131],[70,130,70,132],[70,131,70,133],[70,132,70,134],[70,133,70,135],[70,134,70,136],[70,135,70,137],[70,136,70,138],[70,137,70,139],[70,138,70,140],[70,139,70,141],[70,140,70,142],[70,141,70,143],[70,142,70,144],[70,143,59,144],[-1,-1,-1,-1],[-1,-1,-1,-1],[-1,-1,-1,-1],[-1,-1,-1,-1],[-1,-1,-1,-1],[-1,-1,-1,-1],[-1,-1,-1,-1],[-1,-1,-1,-1],[-1,-1,-1,-1],[-1,-1,-1,-1],[-1,-1,-1,-1],[-1,-1,-1,-1],[-1,-1,-1,-1],[-1,-1,-1,-1],[-1,-1,-1,-1],[-1,-1,-1,-1],[-1,-1,-1,-1],[-1,-1,-1,-1],[-1,-1,-1,-1],[-1,-1,-1,-1],[-1,-1,-1,-1],[-1,-1,-1,-1],[-1,-1,-1,-1]],"stap":[[-1,-1,-1,-1],[-1,-1,-1,-1],[-1,-1,-1,-1],[-1,-1,-1,-1],[-1,-1,-1,-1],[-1,-1,-1,-1],[-1,-1,-1,-1],[-1,-1,-1,-1],[-1,-1,-1,-1],[-1,-1,-1,-1],[-1,-1,-1,-1],[-1,-1,-1,-1],[-1,-1,-1,-1],[-1,-1,-1,-1],[-1,-1,-1,-1],[-1,-1,-1,-1],[-1,-1,-1,-1],[-1,-1,-1,-1],[-1,-1,-1,-1],[-1,-1,-1,-1],[-1,-1,-1,-1],[-1,-1,-1,-1],[-1,-1,-1,-1],[-1,-1,-1,-1],[-1,-1,-1,-1],[-1,-1,-1,-1],[-1,-1,-1,-1],[-1,-1,-1,-1],[-1,-1,-1,-1],[-1,-1,-1,-1],[-1,-1,-1,-1],[-1,-1,-1,-1],[-1,-1,-1,-1],[-1,-1,-1,-1],[-1,-1,-1,-1],[-1,-1,-1,-1],[-1,-1,-1,-1],[70,38,45,38],[70,39,70,37],[70,40,70,38],[70,41,70,39],[70,42,70,40],[70,43,70,41],[70,44,70,42],[70,45,70,43],[70,46,70,44],[70,47,70,45],[70,48,70,46],[70,49,70,47],[70,50,70,48],[70,51,70,49],[70,52,70,50],[70,53,70,51],[70,54,70,52],[70,55,70,53],[59,55,70,54],[70,57,59,56],[70,58,70,56],[70,59,70,57],[-1,-1,70,58],[70,61,-1,-1],[70,62,70,60],[63,62,70,61],[70,64,63,63],[70,65,70,63],[70,66,70,64],[70,67,70,65],[70,68,70,66],[70,69,70,67],[70,70,70,68],[70,71,70,69],[70,72,70,70],[70,73,70,71],[70,74,70,72],[70,75,70,73],[70,76,70,74],[59,76,70,75],[70,78,59,77],[70,79,70,77],[70,80,70,78],[-1,-1,70,79],[70,82,-1,-1],[70,83,70,81],[63,83,70,82],[70,85,63,84],[70,86,70,84],[70,87,70,85],[70,88,70,86],[70,89,70,87],[70,90,70,88],[70,91,70,89],[70,92,70,90],[70,93,70,91],[70,94,70,92],[-1,-1,70,93],[70,96,-1,-1],[70,97,70,95],[59,97,70,96],[70,99,59,98],[70,100,70,98],[70,101,70,99],[-1,-1,70,100],[70,103,-1,-1],[70,104,70,102],[63,104,70,103],[70,106,63,105],[70,107,70,105],[70,108,70,106],[70,109,70,107],[70,110,70,108],[70,111,70,109],[70,112,70,110],[70,113,70,111],[70,114,70,112],[70,115,70,113],[70,116,70,114],[70,117,70,115],[70,118,70,116],[59,118,70,117],[70,120,59,119],[70,121,70,119],[70,122,70,120],[70,123,70,121],[70,124,70,122],[70,125,70,123],[63,125,70,124],[70,127,63,126],[70,128,70,126],[70,129,70,127],[70,130,70,128],[70,131,70,129],[70,132,70,130],[70,133,70,131],[70,134,70,132],[70,135,70,133],[70,136,70,134],[70,137,70,135],[70,138,70,136],[70,139,70,137],[70,140,70,138],[70,141,70,139],[70,142,70,140],[70,143,70,141],[70,144,70,142],[70,145,70,143],[70,146,70,144],[70,147,70,145],[70,148,70,146],[70,149,70,147],[70,150,70,148],[70,151,70,149],[70,152,70,150],[70,153,70,151],[-1,-1,70,152],[-1,-1,-1,-1],[-1,-1,-1,-1],[-1,-1,-1,-1],[-1,-1,-1,-1],[-1,-1,-1,-1],[-1,-1,-1,-1],[-1,-1,-1,-1],[-1,-1,-1,-1],[-1,-1,-1,-1],[-1,-1,-1,-1],[-1,-1,-1,-1],[-1,-1,-1,-1],[-1,-1,-1,-1],[-1,-1,-1,-1]],"loop":[0,0,0,0,0,0,0,0,0,0,0,0,0,0,0,0,0,0,0,0,0,0,0,0,0,0,0,0,0,0,0,0,0,0,0,0,0,0,0,0,0,0,0,0,0,0,0,0,0,0,0,0,0,0,0,0,0,0,0,0,0,0,0,0,0,0,0,0,0,0,0,0,0,0,0,0,0,0,0,0,0,0,0,0,0,0,0,0,0,0,0,0,0,0,0,0,0,0,0,0,0,0,0,0,0,0,0,0,0,0,0,0,0,0,0,0,0,0,0,0,0,0,0,0,0,0,0,0,0,0,0,0,0,0,0,0,0,0,0,0,0,0,0,0,0,0,0,0,0,0,0,0,0,0,0,0,0,0,0,0,0,0,0,0,0,0,0,0],"skip":[0,0,0,0,0,0,0,0,0,0,0,0,0,0,0,0,0,0,0,0,0,0,0,0,0,0,0,0,0,0,0,0,0,0,0,0,0,0,0,0,0,0,0,0,0,0,0,0,0,0,0,0,0,0,0,0,0,0,0,0,0,0,0,0,0,0,0,0,0,0,0,0,0,0,0,0,0,0,0,0,0,0,0,0,0,0,0,0,0,0,0,0,0,0,0,0,0,0,0,0,0,0,0,0,0,0,0,0,0,0,0,0,0,0,0,0,0,0,0,0,0,0,0,0,0,0,0,0,0,0,0,0,0,0,0,0,0,0,0,0,0,0,0,0,0,0,0,0,0,0,0,0,0,0,0,0,0,0,0,0,0,0,0,0,0,0,0,0],"scafLoop":[],"stapLoop":[],"stap_colors":[[59,8421504],[80,8421504],[94,8421504],[101,8421504],[153,16776960]],"scaf_colors":[]},{"row":7,"col":4,"num":55,"scaf":[[-1,-1,-1,-1],[-1,-1,-1,-1],[-1,-1,-1,-1],[-1,-1,-1,-1],[-1,-1,-1,-1],[-1,-1,-1,-1],[-1,-1,-1,-1],[-1,-1,-1,-1],[-1,-1,-1,-1],[-1,-1,-1,-1],[-1,-1,-1,-1],[-1,-1,-1,-1],[-1,-1,-1,-1],[-1,-1,-1,-1],[-1,-1,-1,-1],[-1,-1,-1,-1],[-1,-1,-1,-1],[-1,-1,-1,-1],[-1,-1,-1,-1],[-1,-1,-1,-1],[-1,-1,-1,-1],[-1,-1,-1,-1],[-1,-1,-1,-1],[-1,-1,-1,-1],[-1,-1,-1,-1],[-1,-1,-1,-1],[-1,-1,-1,-1],[-1,-1,-1,-1],[-1,-1,-1,-1],[-1,-1,-1,-1],[-1,-1,-1,-1],[-1,-1,-1,-1],[-1,-1,-1,-1],[-1,-1,-1,-1],[-1,-1,-1,-1],[-1,-1,-1,-1],[-1,-1,-1,-1],[-1,-1,-1,-1],[-1,-1,-1,-1],[-1,-1,-1,-1],[55,41,18,38],[55,42,55,40],[55,43,55,41],[55,44,55,42],[55,45,55,43],[55,46,55,44],[55,47,55,45],[55,48,55,46],[55,49,55,47],[55,50,55,48],[55,51,55,49],[55,52,55,50],[55,53,55,51],[55,54,55,52],[55,55,55,53],[55,56,55,54],[55,57,55,55],[55,58,55,56],[55,59,55,57],[55,60,55,58],[55,61,55,59],[55,62,55,60],[55,63,55,61],[55,64,55,62],[55,65,55,63],[55,66,55,64],[55,67,55,65],[55,68,55,66],[55,69,55,67],[55,70,55,68],[55,71,55,69],[55,72,55,70],[55,73,55,71],[55,74,55,72],[55,75,55,73],[55,76,55,74],[55,77,55,75],[55,78,55,76],[55,79,55,77],[55,80,55,78],[55,81,55,79],[55,82,55,80],[55,83,55,81],[55,84,55,82],[55,85,55,83],[55,86,55,84],[55,87,55,85],[55,88,55,86],[55,89,55,87],[55,90,55,88],[55,91,55,89],[55,92,55,90],[55,93,55,91],[55,94,55,92],[55,95,55,93],[55,96,55,94],[55,97,55,95],[55,98,55,96],[55,99,55,97],[55,100,55,98],[55,101,55,99],[55,102,55,100],[55,103,55,101],[55,104,55,102],[55,105,55,103],[55,106,55,104],[55,107,55,105],[55,108,55,106],[55,109,55,107],[55,110,55,108],[55,111,55,109],[55,112,55,110],[55,113,55,111],[55,114,55,112],[55,115,55,113],[55,116,55,114],[55,117,55,115],[55,118,55,116],[55,119,55,117],[55,120,55,118],[55,121,55,119],[55,122,55,120],[55,123,55,121],[55,124,55,122],[55,125,55,123],[55,126,55,124],[55,127,55,125],[55,128,55,126],[55,129,55,127],[55,130,55,128],[55,131,55,129],[55,132,55,130],[55,133,55,131],[55,134,55,132],[55,135,55,133],[55,136,55,134],[55,137,55,135],[55,138,55,136],[55,139,55,137],[55,140,55,138],[55,141,55,139],[62,141,55,140],[-1,-1,-1,-1],[-1,-1,-1,-1],[-1,-1,-1,-1],[-1,-1,-1,-1],[-1,-1,-1,-1],[-1,-1,-1,-1],[-1,-1,-1,-1],[-1,-1,-1,-1],[-1,-1,-1,-1],[-1,-1,-1,-1],[-1,-1,-1,-1],[-1,-1,-1,-1],[-1,-1,-1,-1],[-1,-1,-1,-1],[-1,-1,-1,-1],[-1,-1,-1,-1],[-1,-1,-1,-1],[-1,-1,-1,-1],[-1,-1,-1,-1],[-1,-1,-1,-1],[-1,-1,-1,-1],[-1,-1,-1,-1],[-1,-1,-1,-1],[-1,-1,-1,-1],[-1,-1,-1,-1],[-1,-1,-1,-1]],"stap":[[-1,-1,-1,-1],[-1,-1,-1,-1],[-1,-1,-1,-1],[-1,-1,-1,-1],[-1,-1,-1,-1],[-1,-1,-1,-1],[-1,-1,-1,-1],[-1,-1,-1,-1],[-1,-1,-1,-1],[-1,-1,-1,-1],[-1,-1,-1,-1],[-1,-1,-1,-1],[-1,-1,-1,-1],[-1,-1,-1,-1],[-1,-1,-1,-1],[-1,-1,-1,-1],[-1,-1,-1,-1],[-1,-1,-1,-1],[-1,-1,-1,-1],[-1,-1,-1,-1],[-1,-1,-1,-1],[-1,-1,-1,-1],[-1,-1,-1,-1],[-1,-1,-1,-1],[-1,-1,-1,-1],[-1,-1,-1,-1],[-1,-1,-1,-1],[-1,-1,-1,-1],[-1,-1,-1,-1],[-1,-1,-1,-1],[-1,-1,-1,-1],[-1,-1,-1,-1],[-1,-1,-1,-1],[-1,-1,-1,-1],[-1,-1,-1,-1],[-1,-1,-1,-1],[-1,-1,-1,-1],[-1,-1,-1,-1],[-1,-1,-1,-1],[-1,-1,-1,-1],[18,34,55,41],[55,40,55,42],[55,41,55,43],[55,42,55,44],[55,43,55,45],[55,44,55,46],[55,45,55,47],[55,46,55,48],[55,47,55,49],[55,48,55,50],[55,49,55,51],[55,50,55,52],[55,51,55,53],[55,52,55,54],[55,53,55,55],[55,54,55,56],[55,55,55,57],[55,56,55,58],[55,57,55,59],[55,58,55,60],[55,59,55,61],[55,60,55,62],[55,61,62,62],[62,63,55,64],[55,63,55,65],[55,64,55,66],[55,65,55,67],[55,66,55,68],[55,67,55,69],[55,68,60,69],[60,70,55,71],[55,70,55,72],[55,71,55,73],[55,72,55,74],[55,73,55,75],[55,74,55,76],[55,75,55,77],[55,76,55,78],[55,77,55,79],[55,78,55,80],[55,79,55,81],[55,80,55,82],[55,81,55,83],[55,82,62,83],[62,84,55,85],[55,84,55,86],[55,85,55,87],[55,86,55,88],[55,87,55,89],[55,88,55,90],[55,89,60,90],[60,91,55,92],[55,91,55,93],[55,92,55,94],[55,93,55,95],[55,94,55,96],[55,95,55,97],[55,96,55,98],[55,97,55,99],[55,98,55,100],[55,99,55,101],[55,100,55,102],[55,101,55,103],[55,102,55,104],[55,103,62,104],[62,105,55,106],[55,105,55,107],[55,106,55,108],[55,107,55,109],[55,108,55,110],[55,109,55,111],[55,110,60,111],[60,112,55,113],[55,112,55,114],[55,113,55,115],[55,114,55,116],[55,115,55,117],[55,116,55,118],[55,117,55,119],[55,118,55,120],[55,119,55,121],[55,120,55,122],[55,121,55,123],[55,122,55,124],[55,123,55,125],[55,124,62,125],[62,126,55,127],[55,126,55,128],[55,127,55,129],[55,128,55,130],[55,129,55,131],[55,130,55,132],[55,131,55,133],[55,132,55,134],[55,133,55,135],[55,134,55,136],[55,135,55,137],[55,136,55,138],[55,137,55,139],[55,138,55,140],[55,139,55,141],[55,140,55,142],[55,141,55,143],[55,142,55,144],[55,143,55,145],[55,144,55,146],[55,145,55,147],[55,146,-1,-1],[-1,-1,-1,-1],[-1,-1,-1,-1],[-1,-1,-1,-1],[-1,-1,-1,-1],[-1,-1,-1,-1],[-1,-1,-1,-1],[-1,-1,-1,-1],[-1,-1,-1,-1],[-1,-1,-1,-1],[-1,-1,-1,-1],[-1,-1,-1,-1],[-1,-1,-1,-1],[-1,-1,-1,-1],[-1,-1,-1,-1],[-1,-1,-1,-1],[-1,-1,-1,-1],[-1,-1,-1,-1],[-1,-1,-1,-1],[-1,-1,-1,-1],[-1,-1,-1,-1]],"loop":[0,0,0,0,0,0,0,0,0,0,0,0,0,0,0,0,0,0,0,0,0,0,0,0,0,0,0,0,0,0,0,0,0,0,0,0,0,0,0,0,0,0,0,0,0,0,0,0,0,0,0,0,0,0,0,0,0,0,0,0,0,0,0,0,0,0,0,0,0,0,0,0,0,0,0,0,0,0,0,0,0,0,0,0,0,0,0,0,0,0,0,0,0,0,0,0,0,0,0,0,0,0,0,0,0,0,0,0,0,0,0,0,0,0,0,0,0,0,0,0,0,0,0,0,0,0,0,0,0,0,0,0,0,0,0,0,0,0,0,0,0,0,0,0,0,0,0,0,0,0,0,0,0,0,0,0,0,0,0,0,0,0,0,0,0,0,0,0],"skip":[0,0,0,0,0,0,0,0,0,0,0,0,0,0,0,0,0,0,0,0,0,0,0,0,0,0,0,0,0,0,0,0,0,0,0,0,0,0,0,0,0,0,0,0,0,0,0,0,0,0,0,0,0,0,0,0,0,0,0,0,0,0,0,0,0,0,0,0,0,0,0,0,0,0,0,0,0,0,0,0,0,0,0,0,0,0,0,0,0,0,0,0,0,0,0,0,0,0,0,0,0,0,0,0,0,0,0,0,0,0,0,0,0,0,0,0,0,0,0,0,0,0,0,0,0,0,0,0,0,0,0,0,0,0,0,0,0,0,0,0,0,0,0,0,0,0,0,0,0,0,0,0,0,0,0,0,0,0,0,0,0,0,0,0,0,0,0,0],"scafLoop":[],"stapLoop":[],"stap_colors":[],"scaf_colors":[]},{"row":9,"col":2,"num":57,"scaf":[[-1,-1,-1,-1],[-1,-1,-1,-1],[-1,-1,-1,-1],[-1,-1,-1,-1],[-1,-1,-1,-1],[-1,-1,-1,-1],[-1,-1,-1,-1],[-1,-1,-1,-1],[-1,-1,-1,-1],[-1,-1,-1,-1],[-1,-1,-1,-1],[-1,-1,-1,-1],[-1,-1,-1,-1],[-1,-1,-1,-1],[-1,-1,-1,-1],[-1,-1,-1,-1],[-1,-1,-1,-1],[-1,-1,-1,-1],[-1,-1,-1,-1],[-1,-1,-1,-1],[-1,-1,-1,-1],[-1,-1,-1,-1],[-1,-1,-1,-1],[-1,-1,-1,-1],[-1,-1,-1,-1],[-1,-1,-1,-1],[-1,-1,-1,-1],[-1,-1,-1,-1],[-1,-1,-1,-1],[-1,-1,-1,-1],[-1,-1,-1,-1],[-1,-1,-1,-1],[-1,-1,-1,-1],[-1,-1,-1,-1],[-1,-1,-1,-1],[-1,-1,-1,-1],[-1,-1,-1,-1],[-1,-1,-1,-1],[57,39,2,40],[57,40,57,38],[57,41,57,39],[57,42,57,40],[57,43,57,41],[57,44,57,42],[57,45,57,43],[57,46,57,44],[57,47,57,45],[57,48,57,46],[57,49,57,47],[57,50,57,48],[57,51,57,49],[57,52,57,50],[57,53,57,51],[57,54,57,52],[57,55,57,53],[57,56,57,54],[57,57,57,55],[57,58,57,56],[57,59,57,57],[57,60,57,58],[57,61,57,59],[57,62,57,60],[57,63,57,61],[57,64,57,62],[57,65,57,63],[57,66,57,64],[57,67,57,65],[57,68,57,66],[57,69,57,67],[57,70,57,68],[57,71,57,69],[57,72,57,70],[57,73,57,71],[57,74,57,72],[57,75,57,73],[57,76,57,74],[57,77,57,75],[57,78,57,76],[57,79,57,77],[57,80,57,78],[57,81,57,79],[57,82,57,80],[57,83,57,81],[57,84,57,82],[57,85,57,83],[57,86,57,84],[57,87,57,85],[57,88,57,86],[57,89,57,87],[57,90,57,88],[57,91,57,89],[57,92,57,90],[57,93,57,91],[57,94,57,92],[57,95,57,93],[57,96,57,94],[57,97,57,95],[57,98,57,96],[57,99,57,97],[57,100,57,98],[57,101,57,99],[57,102,57,100],[57,103,57,101],[57,104,57,102],[57,105,57,103],[57,106,57,104],[57,107,57,105],[57,108,57,106],[57,109,57,107],[57,110,57,108],[57,111,57,109],[57,112,57,110],[57,113,57,111],[57,114,57,112],[57,115,57,113],[57,116,57,114],[57,117,57,115],[57,118,57,116],[57,119,57,117],[57,120,57,118],[57,121,57,119],[57,122,57,120],[57,123,57,121],[57,124,57,122],[57,125,57,123],[57,126,57,124],[57,127,57,125],[57,128,57,126],[57,129,57,127],[57,130,57,128],[57,131,57,129],[57,132,57,130],[57,133,57,131],[57,134,57,132],[57,135,57,133],[57,136,57,134],[57,137,57,135],[64,137,57,136],[-1,-1,-1,-1],[-1,-1,-1,-1],[-1,-1,-1,-1],[-1,-1,-1,-1],[-1,-1,-1,-1],[-1,-1,-1,-1],[-1,-1,-1,-1],[-1,-1,-1,-1],[-1,-1,-1,-1],[-1,-1,-1,-1],[-1,-1,-1,-1],[-1,-1,-1,-1],[-1,-1,-1,-1],[-1,-1,-1,-1],[-1,-1,-1,-1],[-1,-1,-1,-1],[-1,-1,-1,-1],[-1,-1,-1,-1],[-1,-1,-1,-1],[-1,-1,-1,-1],[-1,-1,-1,-1],[-1,-1,-1,-1],[-1,-1,-1,-1],[-1,-1,-1,-1],[-1,-1,-1,-1],[-1,-1,-1,-1],[-1,-1,-1,-1],[-1,-1,-1,-1],[-1,-1,-1,-1],[-1,-1,-1,-1]],"stap":[[-1,-1,-1,-1],[-1,-1,-1,-1],[-1,-1,-1,-1],[-1,-1,-1,-1],[-1,-1,-1,-1],[-1,-1,-1,-1],[-1,-1,-1,-1],[-1,-1,-1,-1],[-1,-1,-1,-1],[-1,-1,-1,-1],[-1,-1,-1,-1],[-1,-1,-1,-1],[-1,-1,-1,-1],[-1,-1,-1,-1],[-1,-1,-1,-1],[-1,-1,-1,-1],[-1,-1,-1,-1],[-1,-1,-1,-1],[-1,-1,-1,-1],[-1,-1,-1,-1],[-1,-1,-1,-1],[-1,-1,-1,-1],[-1,-1,-1,-1],[-1,-1,-1,-1],[-1,-1,-1,-1],[-1,-1,-1,-1],[-1,-1,-1,-1],[-1,-1,-1,-1],[-1,-1,-1,-1],[-1,-1,-1,-1],[-1,-1,-1,-1],[-1,-1,-1,-1],[-1,-1,-1,-1],[-1,-1,-1,-1],[-1,-1,-1,-1],[-1,-1,-1,-1],[-1,-1,-1,-1],[-1,-1,-1,-1],[2,36,57,39],[57,38,57,40],[57,39,57,41],[57,40,57,42],[57,41,-1,-1],[-1,-1,57,44],[57,43,57,45],[57,44,57,46],[57,45,57,47],[57,46,57,48],[57,47,64,48],[64,49,57,50],[57,49,57,51],[57,50,57,52],[57,51,57,53],[57,52,57,54],[57,53,57,55],[57,54,68,55],[68,56,57,57],[57,56,57,58],[57,57,57,59],[57,58,57,60],[57,59,57,61],[57,60,57,62],[57,61,57,63],[57,62,57,64],[57,63,57,65],[57,64,57,66],[57,65,57,67],[57,66,57,68],[57,67,57,69],[57,68,64,69],[64,70,57,71],[57,70,57,72],[57,71,57,73],[57,72,57,74],[57,73,57,75],[57,74,57,76],[57,75,68,76],[68,77,57,78],[57,77,57,79],[57,78,57,80],[57,79,57,81],[57,80,57,82],[57,81,57,83],[57,82,57,84],[57,83,57,85],[57,84,57,86],[57,85,57,87],[57,86,57,88],[57,87,57,89],[57,88,57,90],[57,89,57,91],[57,90,57,92],[57,91,57,93],[57,92,57,94],[57,93,57,95],[57,94,57,96],[57,95,57,97],[57,96,68,97],[68,98,57,99],[57,98,57,100],[57,99,57,101],[57,100,57,102],[57,101,57,103],[57,102,57,104],[57,103,57,105],[57,104,57,106],[57,105,57,107],[57,106,57,108],[57,107,57,109],[57,108,57,110],[57,109,57,111],[57,110,64,111],[64,112,57,113],[57,112,57,114],[57,113,57,115],[57,114,57,116],[57,115,57,117],[57,116,57,118],[57,117,68,118],[68,119,57,120],[57,119,57,121],[57,120,57,122],[57,121,57,123],[57,122,57,124],[57,123,57,125],[57,124,57,126],[57,125,57,127],[57,126,57,128],[57,127,57,129],[57,128,57,130],[57,129,57,131],[57,130,57,132],[57,131,57,133],[57,132,57,134],[57,133,57,135],[57,134,57,136],[57,135,57,137],[57,136,57,138],[57,137,57,139],[57,138,57,140],[57,139,-1,-1],[-1,-1,-1,-1],[-1,-1,-1,-1],[-1,-1,-1,-1],[-1,-1,-1,-1],[-1,-1,-1,-1],[-1,-1,-1,-1],[-1,-1,-1,-1],[-1,-1,-1,-1],[-1,-1,-1,-1],[-1,-1,-1,-1],[-1,-1,-1,-1],[-1,-1,-1,-1],[-1,-1,-1,-1],[-1,-1,-1,-1],[-1,-1,-1,-1],[-1,-1,-1,-1],[-1,-1,-1,-1],[-1,-1,-1,-1],[-1,-1,-1,-1],[-1,-1,-1,-1],[-1,-1,-1,-1],[-1,-1,-1,-1],[-1,-1,-1,-1],[-1,-1,-1,-1],[-1,-1,-1,-1],[-1,-1,-1,-1],[-1,-1,-1,-1]],"loop":[0,0,0,0,0,0,0,0,0,0,0,0,0,0,0,0,0,0,0,0,0,0,0,0,0,0,0,0,0,0,0,0,0,0,0,0,0,0,0,0,0,0,0,0,0,0,0,0,0,0,0,0,0,0,0,0,0,0,0,0,0,0,0,0,0,0,0,0,0,0,0,0,0,0,0,0,0,0,0,0,0,0,0,0,0,0,0,0,0,0,0,0,0,0,0,0,0,0,0,0,0,0,0,0,0,0,0,0,0,0,0,0,0,0,0,0,0,0,0,0,0,0,0,0,0,0,0,0,0,0,0,0,0,0,0,0,0,0,0,0,0,0,0,0,0,0,0,0,0,0,0,0,0,0,0,0,0,0,0,0,0,0,0,0,0,0,0,0],"skip":[0,0,0,0,0,0,0,0,0,0,0,0,0,0,0,0,0,0,0,0,0,0,0,0,0,0,0,0,0,0,0,0,0,0,0,0,0,0,0,0,0,0,0,0,0,0,0,0,0,0,0,0,0,0,0,0,0,0,0,0,0,0,0,0,0,0,0,0,0,0,0,0,0,0,0,0,0,0,0,0,0,0,0,0,0,0,0,0,0,0,0,0,0,0,0,0,0,0,0,0,0,0,0,0,0,0,0,0,0,0,0,0,0,0,0,0,0,0,0,0,0,0,0,0,0,0,0,0,0,0,0,0,0,0,0,0,0,0,0,0,0,0,0,0,0,0,0,0,0,0,0,0,0,0,0,0,0,0,0,0,0,0,0,0,0,0,0,0],"scafLoop":[],"stapLoop":[],"stap_colors":[[43,8421504]],"scaf_colors":[]},{"row":9,"col":6,"num":59,"scaf":[[-1,-1,-1,-1],[-1,-1,-1,-1],[-1,-1,-1,-1],[-1,-1,-1,-1],[-1,-1,-1,-1],[-1,-1,-1,-1],[-1,-1,-1,-1],[-1,-1,-1,-1],[-1,-1,-1,-1],[-1,-1,-1,-1],[-1,-1,-1,-1],[-1,-1,-1,-1],[-1,-1,-1,-1],[-1,-1,-1,-1],[-1,-1,-1,-1],[-1,-1,-1,-1],[-1,-1,-1,-1],[-1,-1,-1,-1],[-1,-1,-1,-1],[-1,-1,-1,-1],[-1,-1,-1,-1],[-1,-1,-1,-1],[-1,-1,-1,-1],[-1,-1,-1,-1],[-1,-1,-1,-1],[-1,-1,-1,-1],[-1,-1,-1,-1],[-1,-1,-1,-1],[-1,-1,-1,-1],[-1,-1,-1,-1],[-1,-1,-1,-1],[-1,-1,-1,-1],[-1,-1,-1,-1],[-1,-1,-1,-1],[-1,-1,-1,-1],[-1,-1,-1,-1],[-1,-1,-1,-1],[-1,-1,-1,-1],[-1,-1,-1,-1],[-1,-1,-1,-1],[-1,-1,-1,-1],[59,42,36,38],[59,43,59,41],[59,44,59,42],[59,45,59,43],[59,46,59,44],[59,47,59,45],[59,48,59,46],[59,49,59,47],[59,50,59,48],[59,51,59,49],[59,52,59,50],[59,53,59,51],[59,54,59,52],[59,55,59,53],[59,56,59,54],[59,57,59,55],[59,58,59,56],[59,59,59,57],[59,60,59,58],[59,61,59,59],[59,62,59,60],[59,63,59,61],[59,64,59,62],[59,65,59,63],[59,66,59,64],[59,67,59,65],[59,68,59,66],[59,69,59,67],[59,70,59,68],[59,71,59,69],[59,72,59,70],[59,73,59,71],[59,74,59,72],[59,75,59,73],[59,76,59,74],[59,77,59,75],[59,78,59,76],[59,79,59,77],[59,80,59,78],[59,81,59,79],[59,82,59,80],[59,83,59,81],[59,84,59,82],[59,85,59,83],[59,86,59,84],[59,87,59,85],[59,88,59,86],[59,89,59,87],[59,90,59,88],[59,91,59,89],[59,92,59,90],[59,93,59,91],[59,94,59,92],[59,95,59,93],[59,96,59,94],[59,97,59,95],[59,98,59,96],[59,99,59,97],[59,100,59,98],[59,101,59,99],[59,102,59,100],[59,103,59,101],[59,104,59,102],[59,105,59,103],[59,106,59,104],[59,107,59,105],[59,108,59,106],[59,109,59,107],[59,110,59,108],[59,111,59,109],[59,112,59,110],[59,113,59,111],[59,114,59,112],[59,115,59,113],[59,116,59,114],[59,117,59,115],[59,118,59,116],[59,119,59,117],[59,120,59,118],[59,121,59,119],[59,122,59,120],[59,123,59,121],[59,124,59,122],[59,125,59,123],[59,126,59,124],[59,127,59,125],[59,128,59,126],[59,129,59,127],[59,130,59,128],[59,131,59,129],[59,132,59,130],[59,133,59,131],[59,134,59,132],[59,135,59,133],[59,136,59,134],[59,137,59,135],[59,138,59,136],[59,139,59,137],[59,140,59,138],[59,141,59,139],[59,142,59,140],[59,143,59,141],[59,144,59,142],[70,144,59,143],[-1,-1,-1,-1],[-1,-1,-1,-1],[-1,-1,-1,-1],[-1,-1,-1,-1],[-1,-1,-1,-1],[-1,-1,-1,-1],[-1,-1,-1,-1],[-1,-1,-1,-1],[-1,-1,-1,-1],[-1,-1,-1,-1],[-1,-1,-1,-1],[-1,-1,-1,-1],[-1,-1,-1,-1],[-1,-1,-1,-1],[-1,-1,-1,-1],[-1,-1,-1,-1],[-1,-1,-1,-1],[-1,-1,-1,-1],[-1,-1,-1,-1],[-1,-1,-1,-1],[-1,-1,-1,-1],[-1,-1,-1,-1],[-1,-1,-1,-1]],"stap":[[-1,-1,-1,-1],[-1,-1,-1,-1],[-1,-1,-1,-1],[-1,-1,-1,-1],[-1,-1,-1,-1],[-1,-1,-1,-1],[-1,-1,-1,-1],[-1,-1,-1,-1],[-1,-1,-1,-1],[-1,-1,-1,-1],[-1,-1,-1,-1],[-1,-1,-1,-1],[-1,-1,-1,-1],[-1,-1,-1,-1],[-1,-1,-1,-1],[-1,-1,-1,-1],[-1,-1,-1,-1],[-1,-1,-1,-1],[-1,-1,-1,-1],[-1,-1,-1,-1],[-1,-1,-1,-1],[-1,-1,-1,-1],[-1,-1,-1,-1],[-1,-1,-1,-1],[-1,-1,-1,-1],[-1,-1,-1,-1],[-1,-1,-1,-1],[-1,-1,-1,-1],[-1,-1,-1,-1],[-1,-1,-1,-1],[-1,-1,-1,-1],[-1,-1,-1,-1],[-1,-1,-1,-1],[-1,-1,-1,-1],[-1,-1,-1,-1],[-1,-1,-1,-1],[-1,-1,-1,-1],[-1,-1,-1,-1],[-1,-1,-1,-1],[-1,-1,-1,-1],[-1,-1,-1,-1],[36,34,59,42],[59,41,59,43],[59,42,59,44],[59,43,59,45],[59,44,59,46],[59,45,59,47],[59,46,59,48],[59,47,59,49],[59,48,59,50],[59,49,-1,-1],[-1,-1,59,52],[59,51,59,53],[59,52,59,54],[59,53,59,55],[59,54,70,55],[70,56,59,57],[59,56,59,58],[59,57,59,59],[59,58,59,60],[59,59,59,61],[59,60,59,62],[59,61,66,62],[66,63,59,64],[59,63,59,65],[59,64,59,66],[59,65,59,67],[59,66,59,68],[59,67,59,69],[59,68,59,70],[59,69,59,71],[59,70,59,72],[59,71,-1,-1],[-1,-1,59,74],[59,73,59,75],[59,74,59,76],[59,75,70,76],[70,77,59,78],[59,77,59,79],[59,78,59,80],[59,79,59,81],[59,80,59,82],[59,81,59,83],[59,82,66,83],[66,84,59,85],[59,84,59,86],[59,85,59,87],[59,86,59,88],[59,87,59,89],[59,88,59,90],[59,89,59,91],[59,90,59,92],[59,91,59,93],[59,92,59,94],[59,93,59,95],[59,94,59,96],[59,95,59,97],[59,96,70,97],[70,98,59,99],[59,98,59,100],[59,99,59,101],[59,100,59,102],[59,101,59,103],[59,102,59,104],[59,103,66,104],[66,105,59,106],[59,105,59,107],[59,106,59,108],[59,107,59,109],[59,108,59,110],[59,109,-1,-1],[-1,-1,59,112],[59,111,59,113],[59,112,59,114],[59,113,59,115],[59,114,59,116],[59,115,59,117],[59,116,59,118],[59,117,70,118],[70,119,59,120],[59,119,59,121],[59,120,59,122],[59,121,59,123],[59,122,59,124],[59,123,59,125],[59,124,66,125],[66,126,59,127],[59,126,59,128],[59,127,59,129],[59,128,59,130],[59,129,59,131],[59,130,59,132],[59,131,59,133],[59,132,59,134],[59,133,59,135],[59,134,59,136],[59,135,59,137],[59,136,59,138],[59,137,59,139],[59,138,59,140],[59,139,59,141],[59,140,59,142],[59,141,59,143],[59,142,59,144],[59,143,59,145],[59,144,59,146],[59,145,59,147],[59,146,-1,-1],[-1,-1,-1,-1],[-1,-1,-1,-1],[-1,-1,-1,-1],[-1,-1,-1,-1],[-1,-1,-1,-1],[-1,-1,-1,-1],[-1,-1,-1,-1],[-1,-1,-1,-1],[-1,-1,-1,-1],[-1,-1,-1,-1],[-1,-1,-1,-1],[-1,-1,-1,-1],[-1,-1,-1,-1],[-1,-1,-1,-1],[-1,-1,-1,-1],[-1,-1,-1,-1],[-1,-1,-1,-1],[-1,-1,-1,-1],[-1,-1,-1,-1],[-1,-1,-1,-1]],"loop":[0,0,0,0,0,0,0,0,0,0,0,0,0,0,0,0,0,0,0,0,0,0,0,0,0,0,0,0,0,0,0,0,0,0,0,0,0,0,0,0,0,0,0,0,0,0,0,0,0,0,0,0,0,0,0,0,0,0,0,0,0,0,0,0,0,0,0,0,0,0,0,0,0,0,0,0,0,0,0,0,0,0,0,0,0,0,0,0,0,0,0,0,0,0,0,0,0,0,0,0,0,0,0,0,0,0,0,0,0,0,0,0,0,0,0,0,0,0,0,0,0,0,0,0,0,0,0,0,0,0,0,0,0,0,0,0,0,0,0,0,0,0,0,0,0,0,0,0,0,0,0,0,0,0,0,0,0,0,0,0,0,0,0,0,0,0,0,0],"skip":[0,0,0,0,0,0,0,0,0,0,0,0,0,0,0,0,0,0,0,0,0,0,0,0,0,0,0,0,0,0,0,0,0,0,0,0,0,0,0,0,0,0,0,0,0,0,0,0,0,0,0,0,0,0,0,0,0,0,0,0,0,0,0,0,0,0,0,0,0,0,0,0,0,0,0,0,0,0,0,0,0,0,0,0,0,0,0,0,0,0,0,0,0,0,0,0,0,0,0,0,0,0,0,0,0,0,0,0,0,0,0,0,0,0,0,0,0,0,0,0,0,0,0,0,0,0,0,0,0,0,0,0,0,0,0,0,0,0,0,0,0,0,0,0,0,0,0,0,0,0,0,0,0,0,0,0,0,0,0,0,0,0,0,0,0,0,0,0],"scafLoop":[],"stapLoop":[],"stap_colors":[[51,8421504],[73,8421504],[111,8421504]],"scaf_colors":[]},{"row":10,"col":3,"num":61,"scaf":[[-1,-1,-1,-1],[-1,-1,-1,-1],[-1,-1,-1,-1],[-1,-1,-1,-1],[-1,-1,-1,-1],[-1,-1,-1,-1],[-1,-1,-1,-1],[-1,-1,-1,-1],[-1,-1,-1,-1],[-1,-1,-1,-1],[-1,-1,-1,-1],[-1,-1,-1,-1],[-1,-1,-1,-1],[-1,-1,-1,-1],[-1,-1,-1,-1],[-1,-1,-1,-1],[-1,-1,-1,-1],[-1,-1,-1,-1],[-1,-1,-1,-1],[-1,-1,-1,-1],[-1,-1,-1,-1],[-1,-1,-1,-1],[-1,-1,-1,-1],[-1,-1,-1,-1],[-1,-1,-1,-1],[-1,-1,-1,-1],[-1,-1,-1,-1],[-1,-1,-1,-1],[-1,-1,-1,-1],[-1,-1,-1,-1],[-1,-1,-1,-1],[-1,-1,-1,-1],[-1,-1,-1,-1],[-1,-1,-1,-1],[-1,-1,-1,-1],[-1,-1,-1,-1],[-1,-1,-1,-1],[-1,-1,-1,-1],[-1,-1,-1,-1],[-1,-1,-1,-1],[-1,-1,-1,-1],[-1,-1,-1,-1],[-1,-1,-1,-1],[61,44,6,45],[61,45,61,43],[61,46,61,44],[61,47,61,45],[61,48,61,46],[61,49,61,47],[61,50,61,48],[61,51,61,49],[61,52,61,50],[61,53,61,51],[61,54,61,52],[61,55,61,53],[61,56,61,54],[61,57,61,55],[61,58,61,56],[61,59,61,57],[61,60,61,58],[61,61,61,59],[61,62,61,60],[61,63,61,61],[61,64,61,62],[61,65,61,63],[61,66,61,64],[61,67,61,65],[61,68,61,66],[61,69,61,67],[61,70,61,68],[61,71,61,69],[61,72,61,70],[61,73,61,71],[61,74,61,72],[61,75,61,73],[61,76,61,74],[61,77,61,75],[61,78,61,76],[61,79,61,77],[61,80,61,78],[61,81,61,79],[61,82,61,80],[61,83,61,81],[61,84,61,82],[61,85,61,83],[61,86,61,84],[61,87,61,85],[61,88,61,86],[61,89,61,87],[61,90,61,88],[61,91,61,89],[61,92,61,90],[61,93,61,91],[61,94,61,92],[61,95,61,93],[61,96,61,94],[61,97,61,95],[61,98,61,96],[61,99,61,97],[61,100,61,98],[61,101,61,99],[61,102,61,100],[61,103,61,101],[61,104,61,102],[61,105,61,103],[61,106,61,104],[61,107,61,105],[61,108,61,106],[61,109,61,107],[61,110,61,108],[61,111,61,109],[61,112,61,110],[61,113,61,111],[61,114,61,112],[61,115,61,113],[61,116,61,114],[61,117,61,115],[61,118,61,116],[61,119,61,117],[61,120,61,118],[61,121,61,119],[61,122,61,120],[61,123,61,121],[61,124,61,122],[61,125,61,123],[61,126,61,124],[61,127,61,125],[61,128,61,126],[61,129,61,127],[61,130,61,128],[61,131,61,129],[61,132,61,130],[61,133,61,131],[61,134,61,132],[61,135,61,133],[61,136,61,134],[61,137,61,135],[68,137,61,136],[-1,-1,-1,-1],[-1,-1,-1,-1],[-1,-1,-1,-1],[-1,-1,-1,-1],[-1,-1,-1,-1],[-1,-1,-1,-1],[-1,-1,-1,-1],[-1,-1,-1,-1],[-1,-1,-1,-1],[-1,-1,-1,-1],[-1,-1,-1,-1],[-1,-1,-1,-1],[-1,-1,-1,-1],[-1,-1,-1,-1],[-1,-1,-1,-1],[-1,-1,-1,-1],[-1,-1,-1,-1],[-1,-1,-1,-1],[-1,-1,-1,-1],[-1,-1,-1,-1],[-1,-1,-1,-1],[-1,-1,-1,-1],[-1,-1,-1,-1],[-1,-1,-1,-1],[-1,-1,-1,-1],[-1,-1,-1,-1],[-1,-1,-1,-1],[-1,-1,-1,-1],[-1,-1,-1,-1],[-1,-1,-1,-1]],"stap":[[-1,-1,-1,-1],[-1,-1,-1,-1],[-1,-1,-1,-1],[-1,-1,-1,-1],[-1,-1,-1,-1],[-1,-1,-1,-1],[-1,-1,-1,-1],[-1,-1,-1,-1],[-1,-1,-1,-1],[-1,-1,-1,-1],[-1,-1,-1,-1],[-1,-1,-1,-1],[-1,-1,-1,-1],[-1,-1,-1,-1],[-1,-1,-1,-1],[-1,-1,-1,-1],[-1,-1,-1,-1],[-1,-1,-1,-1],[-1,-1,-1,-1],[-1,-1,-1,-1],[-1,-1,-1,-1],[-1,-1,-1,-1],[-1,-1,-1,-1],[-1,-1,-1,-1],[-1,-1,-1,-1],[-1,-1,-1,-1],[-1,-1,-1,-1],[-1,-1,-1,-1],[-1,-1,-1,-1],[-1,-1,-1,-1],[-1,-1,-1,-1],[-1,-1,-1,-1],[-1,-1,-1,-1],[-1,-1,-1,-1],[-1,-1,-1,-1],[-1,-1,-1,-1],[-1,-1,-1,-1],[-1,-1,-1,-1],[-1,-1,-1,-1],[-1,-1,-1,-1],[-1,-1,-1,-1],[-1,-1,-1,-1],[-1,-1,-1,-1],[6,42,61,44],[61,43,61,45],[61,44,61,46],[61,45,61,47],[61,46,61,48],[61,47,61,49],[61,48,61,50],[61,49,61,51],[61,50,-1,-1],[-1,-1,61,53],[61,52,61,54],[61,53,61,55],[61,54,61,56],[61,55,61,57],[61,56,61,58],[61,57,61,59],[61,58,61,60],[61,59,61,61],[61,60,61,62],[61,61,54,62],[54,63,61,64],[61,63,61,65],[61,64,61,66],[61,65,61,67],[61,66,61,68],[61,67,61,69],[61,68,68,69],[68,70,61,71],[61,70,61,72],[61,71,-1,-1],[-1,-1,61,74],[61,73,61,75],[61,74,61,76],[61,75,61,77],[61,76,61,78],[61,77,61,79],[61,78,61,80],[61,79,61,81],[61,80,61,82],[61,81,61,83],[61,82,54,83],[54,84,61,85],[61,84,61,86],[61,85,61,87],[61,86,61,88],[61,87,61,89],[61,88,61,90],[61,89,68,90],[68,91,61,92],[61,91,61,93],[61,92,61,94],[61,93,61,95],[61,94,61,96],[61,95,-1,-1],[-1,-1,61,98],[61,97,61,99],[61,98,61,100],[61,99,61,101],[61,100,61,102],[61,101,61,103],[61,102,61,104],[61,103,54,104],[54,105,61,106],[61,105,61,107],[61,106,-1,-1],[-1,-1,61,109],[61,108,61,110],[61,109,61,111],[61,110,68,111],[68,112,61,113],[61,112,61,114],[61,113,61,115],[61,114,61,116],[61,115,61,117],[61,116,61,118],[61,117,61,119],[61,118,61,120],[61,119,61,121],[61,120,61,122],[61,121,61,123],[61,122,61,124],[61,123,61,125],[61,124,54,125],[54,126,61,127],[61,126,61,128],[61,127,61,129],[61,128,61,130],[61,129,61,131],[61,130,61,132],[61,131,68,132],[68,133,61,134],[61,133,61,135],[61,134,61,136],[61,135,61,137],[61,136,61,138],[61,137,61,139],[61,138,61,140],[61,139,61,141],[61,140,61,142],[61,141,-1,-1],[-1,-1,-1,-1],[-1,-1,-1,-1],[-1,-1,-1,-1],[-1,-1,-1,-1],[-1,-1,-1,-1],[-1,-1,-1,-1],[-1,-1,-1,-1],[-1,-1,-1,-1],[-1,-1,-1,-1],[-1,-1,-1,-1],[-1,-1,-1,-1],[-1,-1,-1,-1],[-1,-1,-1,-1],[-1,-1,-1,-1],[-1,-1,-1,-1],[-1,-1,-1,-1],[-1,-1,-1,-1],[-1,-1,-1,-1],[-1,-1,-1,-1],[-1,-1,-1,-1],[-1,-1,-1,-1],[-1,-1,-1,-1],[-1,-1,-1,-1],[-1,-1,-1,-1],[-1,-1,-1,-1]],"loop":[0,0,0,0,0,0,0,0,0,0,0,0,0,0,0,0,0,0,0,0,0,0,0,0,0,0,0,0,0,0,0,0,0,0,0,0,0,0,0,0,0,0,0,0,0,0,0,0,0,0,0,0,0,0,0,0,0,0,0,0,0,0,0,0,0,0,0,0,0,0,0,0,0,0,0,0,0,0,0,0,0,0,0,0,0,0,0,0,0,0,0,0,0,0,0,0,0,0,0,0,0,0,0,0,0,0,0,0,0,0,0,0,0,0,0,0,0,0,0,0,0,0,0,0,0,0,0,0,0,0,0,0,0,0,0,0,0,0,0,0,0,0,0,0,0,0,0,0,0,0,0,0,0,0,0,0,0,0,0,0,0,0,0,0,0,0,0,0],"skip":[0,0,0,0,0,0,0,0,0,0,0,0,0,0,0,0,0,0,0,0,0,0,0,0,0,0,0,0,0,0,0,0,0,0,0,0,0,0,0,0,0,0,0,0,0,0,0,0,0,0,0,0,0,0,0,0,0,0,0,0,0,0,0,0,0,0,0,0,0,0,0,0,0,0,0,0,0,0,0,0,0,0,0,0,0,0,0,0,0,0,0,0,0,0,0,0,0,0,0,0,0,0,0,0,0,0,0,0,0,0,0,0,0,0,0,0,0,0,0,0,0,0,0,0,0,0,0,0,0,0,0,0,0,0,0,0,0,0,0,0,0,0,0,0,0,0,0,0,0,0,0,0,0,0,0,0,0,0,0,0,0,0,0,0,0,0,0,0],"scafLoop":[],"stapLoop":[],"stap_colors":[[52,8421504],[73,8421504],[97,8421504],[108,8421504]],"scaf_colors":[]},{"row":10,"col":5,"num":63,"scaf":[[-1,-1,-1,-1],[-1,-1,-1,-1],[-1,-1,-1,-1],[-1,-1,-1,-1],[-1,-1,-1,-1],[-1,-1,-1,-1],[-1,-1,-1,-1],[-1,-1,-1,-1],[-1,-1,-1,-1],[-1,-1,-1,-1],[-1,-1,-1,-1],[-1,-1,-1,-1],[-1,-1,-1,-1],[-1,-1,-1,-1],[-1,-1,-1,-1],[-1,-1,-1,-1],[-1,-1,-1,-1],[-1,-1,-1,-1],[-1,-1,-1,-1],[-1,-1,-1,-1],[-1,-1,-1,-1],[-1,-1,-1,-1],[-1,-1,-1,-1],[-1,-1,-1,-1],[-1,-1,-1,-1],[-1,-1,-1,-1],[-1,-1,-1,-1],[-1,-1,-1,-1],[-1,-1,-1,-1],[-1,-1,-1,-1],[-1,-1,-1,-1],[-1,-1,-1,-1],[-1,-1,-1,-1],[-1,-1,-1,-1],[-1,-1,-1,-1],[-1,-1,-1,-1],[-1,-1,-1,-1],[-1,-1,-1,-1],[63,39,8,40],[63,40,63,38],[63,41,63,39],[63,42,63,40],[63,43,63,41],[63,44,63,42],[63,45,63,43],[63,46,63,44],[63,47,63,45],[63,48,63,46],[63,49,63,47],[63,50,63,48],[63,51,63,49],[63,52,63,50],[63,53,63,51],[63,54,63,52],[63,55,63,53],[63,56,63,54],[63,57,63,55],[63,58,63,56],[63,59,63,57],[63,60,63,58],[63,61,63,59],[63,62,63,60],[63,63,63,61],[63,64,63,62],[63,65,63,63],[63,66,63,64],[63,67,63,65],[63,68,63,66],[63,69,63,67],[63,70,63,68],[63,71,63,69],[63,72,63,70],[63,73,63,71],[63,74,63,72],[63,75,63,73],[63,76,63,74],[63,77,63,75],[63,78,63,76],[63,79,63,77],[63,80,63,78],[63,81,63,79],[63,82,63,80],[63,83,63,81],[63,84,63,82],[63,85,63,83],[63,86,63,84],[63,87,63,85],[63,88,63,86],[63,89,63,87],[63,90,63,88],[63,91,63,89],[63,92,63,90],[63,93,63,91],[63,94,63,92],[63,95,63,93],[63,96,63,94],[63,97,63,95],[63,98,63,96],[63,99,63,97],[63,100,63,98],[63,101,63,99],[63,102,63,100],[63,103,63,101],[63,104,63,102],[63,105,63,103],[63,106,63,104],[63,107,63,105],[63,108,63,106],[63,109,63,107],[63,110,63,108],[63,111,63,109],[63,112,63,110],[63,113,63,111],[63,114,63,112],[63,115,63,113],[63,116,63,114],[63,117,63,115],[63,118,63,116],[63,119,63,117],[63,120,63,118],[63,121,63,119],[63,122,63,120],[63,123,63,121],[63,124,63,122],[63,125,63,123],[63,126,63,124],[63,127,63,125],[63,128,63,126],[63,129,63,127],[63,130,63,128],[63,131,63,129],[63,132,63,130],[63,133,63,131],[63,134,63,132],[63,135,63,133],[63,136,63,134],[63,137,63,135],[54,137,63,136],[-1,-1,-1,-1],[-1,-1,-1,-1],[-1,-1,-1,-1],[-1,-1,-1,-1],[-1,-1,-1,-1],[-1,-1,-1,-1],[-1,-1,-1,-1],[-1,-1,-1,-1],[-1,-1,-1,-1],[-1,-1,-1,-1],[-1,-1,-1,-1],[-1,-1,-1,-1],[-1,-1,-1,-1],[-1,-1,-1,-1],[-1,-1,-1,-1],[-1,-1,-1,-1],[-1,-1,-1,-1],[-1,-1,-1,-1],[-1,-1,-1,-1],[-1,-1,-1,-1],[-1,-1,-1,-1],[-1,-1,-1,-1],[-1,-1,-1,-1],[-1,-1,-1,-1],[-1,-1,-1,-1],[-1,-1,-1,-1],[-1,-1,-1,-1],[-1,-1,-1,-1],[-1,-1,-1,-1],[-1,-1,-1,-1]],"stap":[[-1,-1,-1,-1],[-1,-1,-1,-1],[-1,-1,-1,-1],[-1,-1,-1,-1],[-1,-1,-1,-1],[-1,-1,-1,-1],[-1,-1,-1,-1],[-1,-1,-1,-1],[-1,-1,-1,-1],[-1,-1,-1,-1],[-1,-1,-1,-1],[-1,-1,-1,-1],[-1,-1,-1,-1],[-1,-1,-1,-1],[-1,-1,-1,-1],[-1,-1,-1,-1],[-1,-1,-1,-1],[-1,-1,-1,-1],[-1,-1,-1,-1],[-1,-1,-1,-1],[-1,-1,-1,-1],[-1,-1,-1,-1],[-1,-1,-1,-1],[-1,-1,-1,-1],[-1,-1,-1,-1],[-1,-1,-1,-1],[-1,-1,-1,-1],[-1,-1,-1,-1],[-1,-1,-1,-1],[-1,-1,-1,-1],[-1,-1,-1,-1],[-1,-1,-1,-1],[-1,-1,-1,-1],[-1,-1,-1,-1],[-1,-1,-1,-1],[-1,-1,-1,-1],[-1,-1,-1,-1],[-1,-1,-1,-1],[8,36,63,39],[63,38,63,40],[63,39,63,41],[63,40,63,42],[63,41,63,43],[63,42,63,44],[63,43,63,45],[63,44,63,46],[63,45,63,47],[63,46,63,48],[63,47,54,48],[54,49,63,50],[63,49,63,51],[63,50,63,52],[63,51,63,53],[63,52,63,54],[63,53,63,55],[63,54,63,56],[63,55,63,57],[63,56,63,58],[63,57,63,59],[63,58,63,60],[63,59,63,61],[63,60,63,62],[63,61,70,62],[70,63,63,64],[63,63,63,65],[63,64,63,66],[63,65,63,67],[63,66,63,68],[63,67,63,69],[63,68,54,69],[54,70,63,71],[63,70,63,72],[63,71,63,73],[63,72,63,74],[63,73,63,75],[63,74,63,76],[63,75,63,77],[63,76,63,78],[63,77,63,79],[63,78,63,80],[63,79,63,81],[63,80,63,82],[63,81,63,83],[63,82,70,83],[70,84,63,85],[63,84,63,86],[63,85,63,87],[63,86,63,88],[63,87,63,89],[63,88,63,90],[63,89,54,90],[54,91,63,92],[63,91,63,93],[63,92,63,94],[63,93,63,95],[63,94,63,96],[63,95,63,97],[63,96,63,98],[63,97,63,99],[63,98,63,100],[63,99,63,101],[63,100,63,102],[63,101,63,103],[63,102,63,104],[63,103,70,104],[70,105,63,106],[63,105,63,107],[63,106,63,108],[63,107,63,109],[63,108,63,110],[63,109,63,111],[63,110,54,111],[54,112,63,113],[63,112,63,114],[63,113,63,115],[63,114,63,116],[63,115,63,117],[63,116,63,118],[63,117,63,119],[63,118,63,120],[63,119,63,121],[63,120,63,122],[63,121,63,123],[63,122,63,124],[63,123,63,125],[63,124,70,125],[70,126,63,127],[63,126,63,128],[63,127,63,129],[63,128,63,130],[63,129,63,131],[63,130,63,132],[63,131,63,133],[63,132,63,134],[63,133,63,135],[63,134,63,136],[63,135,63,137],[63,136,63,138],[63,137,63,139],[63,138,63,140],[63,139,63,141],[63,140,63,142],[63,141,63,143],[63,142,63,144],[63,143,63,145],[63,144,63,146],[63,145,63,147],[63,146,63,148],[63,147,63,149],[63,148,63,150],[63,149,63,151],[63,150,63,152],[63,151,63,153],[63,152,-1,-1],[-1,-1,-1,-1],[-1,-1,-1,-1],[-1,-1,-1,-1],[-1,-1,-1,-1],[-1,-1,-1,-1],[-1,-1,-1,-1],[-1,-1,-1,-1],[-1,-1,-1,-1],[-1,-1,-1,-1],[-1,-1,-1,-1],[-1,-1,-1,-1],[-1,-1,-1,-1],[-1,-1,-1,-1],[-1,-1,-1,-1]],"loop":[0,0,0,0,0,0,0,0,0,0,0,0,0,0,0,0,0,0,0,0,0,0,0,0,0,0,0,0,0,0,0,0,0,0,0,0,0,0,0,0,0,0,0,0,0,0,0,0,0,0,0,0,0,0,0,0,0,0,0,0,0,0,0,0,0,0,0,0,0,0,0,0,0,0,0,0,0,0,0,0,0,0,0,0,0,0,0,0,0,0,0,0,0,0,0,0,0,0,0,0,0,0,0,0,0,0,0,0,0,0,0,0,0,0,0,0,0,0,0,0,0,0,0,0,0,0,0,0,0,0,0,0,0,0,0,0,0,0,0,0,0,0,0,0,0,0,0,0,0,0,0,0,0,0,0,0,0,0,0,0,0,0,0,0,0,0,0,0],"skip":[0,0,0,0,0,0,0,0,0,0,0,0,0,0,0,0,0,0,0,0,0,0,0,0,0,0,0,0,0,0,0,0,0,0,0,0,0,0,0,0,0,0,0,0,0,0,0,0,0,0,0,0,0,0,0,0,0,0,0,0,0,0,0,0,0,0,0,0,0,0,0,0,0,0,0,0,0,0,0,0,0,0,0,0,0,0,0,0,0,0,0,0,0,0,0,0,0,0,0,0,0,0,0,0,0,0,0,0,0,0,0,0,0,0,0,0,0,0,0,0,0,0,0,0,0,0,0,0,0,0,0,0,0,0,0,0,0,0,0,0,0,0,0,0,0,0,0,0,0,0,0,0,0,0,0,0,0,0,0,0,0,0,0,0,0,0,0,0],"scafLoop":[],"stapLoop":[],"stap_colors":[],"scaf_colors":[]},{"row":8,"col":1,"num":65,"scaf":[[-1,-1,-1,-1],[-1,-1,-1,-1],[-1,-1,-1,-1],[-1,-1,-1,-1],[-1,-1,-1,-1],[-1,-1,-1,-1],[-1,-1,-1,-1],[-1,-1,-1,-1],[-1,-1,-1,-1],[-1,-1,-1,-1],[-1,-1,-1,-1],[-1,-1,-1,-1],[-1,-1,-1,-1],[-1,-1,-1,-1],[-1,-1,-1,-1],[-1,-1,-1,-1],[-1,-1,-1,-1],[-1,-1,-1,-1],[-1,-1,-1,-1],[-1,-1,-1,-1],[-1,-1,-1,-1],[-1,-1,-1,-1],[-1,-1,-1,-1],[-1,-1,-1,-1],[-1,-1,-1,-1],[-1,-1,-1,-1],[-1,-1,-1,-1],[-1,-1,-1,-1],[-1,-1,-1,-1],[-1,-1,-1,-1],[-1,-1,-1,-1],[-1,-1,-1,-1],[-1,-1,-1,-1],[-1,-1,-1,-1],[-1,-1,-1,-1],[-1,-1,-1,-1],[-1,-1,-1,-1],[-1,-1,-1,-1],[-1,-1,-1,-1],[-1,-1,-1,-1],[65,41,28,38],[65,42,65,40],[65,43,65,41],[65,44,65,42],[65,45,65,43],[65,46,65,44],[65,47,65,45],[65,48,65,46],[65,49,65,47],[65,50,65,48],[65,51,65,49],[65,52,65,50],[65,53,65,51],[65,54,65,52],[65,55,65,53],[65,56,65,54],[65,57,65,55],[65,58,65,56],[65,59,65,57],[65,60,65,58],[65,61,65,59],[65,62,65,60],[65,63,65,61],[65,64,65,62],[65,65,65,63],[65,66,65,64],[65,67,65,65],[65,68,65,66],[65,69,65,67],[65,70,65,68],[65,71,65,69],[65,72,65,70],[65,73,65,71],[65,74,65,72],[65,75,65,73],[65,76,65,74],[65,77,65,75],[65,78,65,76],[65,79,65,77],[65,80,65,78],[65,81,65,79],[65,82,65,80],[65,83,65,81],[65,84,65,82],[65,85,65,83],[65,86,65,84],[65,87,65,85],[65,88,65,86],[65,89,65,87],[65,90,65,88],[65,91,65,89],[65,92,65,90],[64,92,65,91],[65,94,64,93],[65,95,65,93],[65,96,65,94],[65,97,65,95],[65,98,65,96],[65,99,65,97],[65,100,65,98],[65,101,65,99],[65,102,65,100],[65,103,65,101],[65,104,65,102],[65,105,65,103],[65,106,65,104],[65,107,65,105],[65,108,65,106],[65,109,65,107],[65,110,65,108],[65,111,65,109],[65,112,65,110],[65,113,65,111],[65,114,65,112],[65,115,65,113],[65,116,65,114],[65,117,65,115],[65,118,65,116],[65,119,65,117],[65,120,65,118],[65,121,65,119],[65,122,65,120],[65,123,65,121],[65,124,65,122],[65,125,65,123],[65,126,65,124],[65,127,65,125],[65,128,65,126],[65,129,65,127],[65,130,65,128],[65,131,65,129],[65,132,65,130],[65,133,65,131],[65,134,65,132],[65,135,65,133],[65,136,65,134],[65,137,65,135],[65,138,65,136],[65,139,65,137],[65,140,65,138],[65,141,65,139],[56,141,65,140],[-1,-1,-1,-1],[-1,-1,-1,-1],[-1,-1,-1,-1],[-1,-1,-1,-1],[-1,-1,-1,-1],[-1,-1,-1,-1],[-1,-1,-1,-1],[-1,-1,-1,-1],[-1,-1,-1,-1],[-1,-1,-1,-1],[-1,-1,-1,-1],[-1,-1,-1,-1],[-1,-1,-1,-1],[-1,-1,-1,-1],[-1,-1,-1,-1],[-1,-1,-1,-1],[-1,-1,-1,-1],[-1,-1,-1,-1],[-1,-1,-1,-1],[-1,-1,-1,-1],[-1,-1,-1,-1],[-1,-1,-1,-1],[-1,-1,-1,-1],[-1,-1,-1,-1],[-1,-1,-1,-1],[-1,-1,-1,-1]],"stap":[[-1,-1,-1,-1],[-1,-1,-1,-1],[-1,-1,-1,-1],[-1,-1,-1,-1],[-1,-1,-1,-1],[-1,-1,-1,-1],[-1,-1,-1,-1],[-1,-1,-1,-1],[-1,-1,-1,-1],[-1,-1,-1,-1],[-1,-1,-1,-1],[-1,-1,-1,-1],[-1,-1,-1,-1],[-1,-1,-1,-1],[-1,-1,-1,-1],[-1,-1,-1,-1],[-1,-1,-1,-1],[-1,-1,-1,-1],[-1,-1,-1,-1],[-1,-1,-1,-1],[-1,-1,-1,-1],[-1,-1,-1,-1],[-1,-1,-1,-1],[-1,-1,-1,-1],[-1,-1,-1,-1],[-1,-1,-1,-1],[-1,-1,-1,-1],[-1,-1,-1,-1],[-1,-1,-1,-1],[-1,-1,-1,-1],[-1,-1,-1,-1],[-1,-1,-1,-1],[-1,-1,-1,-1],[-1,-1,-1,-1],[-1,-1,-1,-1],[-1,-1,-1,-1],[-1,-1,-1,-1],[-1,-1,-1,-1],[-1,-1,-1,-1],[-1,-1,-1,-1],[28,34,65,41],[65,40,65,42],[65,41,65,43],[65,42,65,44],[65,43,65,45],[65,44,65,46],[65,45,65,47],[65,46,65,48],[65,47,65,49],[65,48,65,50],[65,49,65,51],[65,50,65,52],[65,51,65,53],[65,52,65,54],[65,53,65,55],[65,54,64,55],[64,56,65,57],[65,56,65,58],[65,57,-1,-1],[-1,-1,65,60],[65,59,65,61],[65,60,65,62],[65,61,56,62],[56,63,65,64],[65,63,65,65],[65,64,65,66],[65,65,65,67],[65,66,65,68],[65,67,65,69],[65,68,65,70],[65,69,65,71],[65,70,65,72],[65,71,65,73],[65,72,65,74],[65,73,65,75],[65,74,65,76],[65,75,64,76],[64,77,65,78],[65,77,65,79],[65,78,65,80],[65,79,65,81],[65,80,65,82],[65,81,65,83],[65,82,56,83],[56,84,65,85],[65,84,65,86],[65,85,65,87],[65,86,65,88],[65,87,65,89],[65,88,65,90],[65,89,65,91],[65,90,65,92],[65,91,65,93],[65,92,65,94],[65,93,65,95],[65,94,65,96],[65,95,65,97],[65,96,64,97],[64,98,65,99],[65,98,65,100],[65,99,65,101],[65,100,65,102],[65,101,65,103],[65,102,65,104],[65,103,56,104],[56,105,65,106],[65,105,65,107],[65,106,65,108],[65,107,65,109],[65,108,65,110],[65,109,65,111],[65,110,65,112],[65,111,65,113],[65,112,65,114],[65,113,-1,-1],[-1,-1,65,116],[65,115,65,117],[65,116,65,118],[65,117,64,118],[64,119,65,120],[65,119,65,121],[65,120,65,122],[65,121,65,123],[65,122,65,124],[65,123,65,125],[65,124,56,125],[56,126,65,127],[65,126,65,128],[65,127,65,129],[65,128,65,130],[65,129,65,131],[65,130,65,132],[65,131,65,133],[65,132,65,134],[65,133,65,135],[65,134,65,136],[65,135,65,137],[65,136,65,138],[65,137,65,139],[65,138,65,140],[65,139,65,141],[65,140,65,142],[65,141,65,143],[65,142,65,144],[65,143,65,145],[65,144,65,146],[65,145,65,147],[65,146,65,148],[65,147,65,149],[65,148,65,150],[65,149,65,151],[65,150,65,152],[65,151,65,153],[65,152,-1,-1],[-1,-1,-1,-1],[-1,-1,-1,-1],[-1,-1,-1,-1],[-1,-1,-1,-1],[-1,-1,-1,-1],[-1,-1,-1,-1],[-1,-1,-1,-1],[-1,-1,-1,-1],[-1,-1,-1,-1],[-1,-1,-1,-1],[-1,-1,-1,-1],[-1,-1,-1,-1],[-1,-1,-1,-1],[-1,-1,-1,-1]],"loop":[0,0,0,0,0,0,0,0,0,0,0,0,0,0,0,0,0,0,0,0,0,0,0,0,0,0,0,0,0,0,0,0,0,0,0,0,0,0,0,0,0,0,0,0,0,0,0,0,0,0,0,0,0,0,0,0,0,0,0,0,0,0,0,0,0,0,0,0,0,0,0,0,0,0,0,0,0,0,0,0,0,0,0,0,0,0,0,0,0,0,0,0,0,0,0,0,0,0,0,0,0,0,0,0,0,0,0,0,0,0,0,0,0,0,0,0,0,0,0,0,0,0,0,0,0,0,0,0,0,0,0,0,0,0,0,0,0,0,0,0,0,0,0,0,0,0,0,0,0,0,0,0,0,0,0,0,0,0,0,0,0,0,0,0,0,0,0,0],"skip":[0,0,0,0,0,0,0,0,0,0,0,0,0,0,0,0,0,0,0,0,0,0,0,0,0,0,0,0,0,0,0,0,0,0,0,0,0,0,0,0,0,0,0,0,0,0,0,0,0,0,0,0,0,0,0,0,0,0,0,0,0,0,0,0,0,0,0,0,0,0,0,0,0,0,0,0,0,0,0,0,0,0,0,0,0,0,0,0,0,0,0,0,0,0,0,0,0,0,0,0,0,0,0,0,0,0,0,0,0,0,0,0,0,0,0,0,0,0,0,0,0,0,0,0,0,0,0,0,0,0,0,0,0,0,0,0,0,0,0,0,0,0,0,0,0,0,0,0,0,0,0,0,0,0,0,0,0,0,0,0,0,0,0,0,0,0,0,0],"scafLoop":[],"stapLoop":[],"stap_colors":[[59,8421504],[115,8421504]],"scaf_colors":[]},{"row":8,"col":7,"num":67,"scaf":[[-1,-1,-1,-1],[-1,-1,-1,-1],[-1,-1,-1,-1],[-1,-1,-1,-1],[-1,-1,-1,-1],[-1,-1,-1,-1],[-1,-1,-1,-1],[-1,-1,-1,-1],[-1,-1,-1,-1],[-1,-1,-1,-1],[-1,-1,-1,-1],[-1,-1,-1,-1],[-1,-1,-1,-1],[-1,-1,-1,-1],[-1,-1,-1,-1],[-1,-1,-1,-1],[-1,-1,-1,-1],[-1,-1,-1,-1],[-1,-1,-1,-1],[-1,-1,-1,-1],[-1,-1,-1,-1],[-1,-1,-1,-1],[-1,-1,-1,-1],[-1,-1,-1,-1],[-1,-1,-1,-1],[-1,-1,-1,-1],[-1,-1,-1,-1],[-1,-1,-1,-1],[-1,-1,-1,-1],[-1,-1,-1,-1],[-1,-1,-1,-1],[-1,-1,-1,-1],[-1,-1,-1,-1],[-1,-1,-1,-1],[-1,-1,-1,-1],[-1,-1,-1,-1],[-1,-1,-1,-1],[-1,-1,-1,-1],[-1,-1,-1,-1],[-1,-1,-1,-1],[-1,-1,-1,-1],[-1,-1,-1,-1],[-1,-1,-1,-1],[-1,-1,-1,-1],[-1,-1,-1,-1],[-1,-1,-1,-1],[67,47,50,43],[67,48,67,46],[67,49,67,47],[67,50,67,48],[67,51,67,49],[67,52,67,50],[67,53,67,51],[67,54,67,52],[67,55,67,53],[67,56,67,54],[67,57,67,55],[67,58,67,56],[67,59,67,57],[67,60,67,58],[67,61,67,59],[67,62,67,60],[67,63,67,61],[67,64,67,62],[67,65,67,63],[67,66,67,64],[67,67,67,65],[67,68,67,66],[67,69,67,67],[67,70,67,68],[67,71,67,69],[67,72,67,70],[67,73,67,71],[67,74,67,72],[67,75,67,73],[67,76,67,74],[67,77,67,75],[67,78,67,76],[67,79,67,77],[67,80,67,78],[67,81,67,79],[67,82,67,80],[67,83,67,81],[67,84,67,82],[67,85,67,83],[67,86,67,84],[67,87,67,85],[67,88,67,86],[67,89,67,87],[67,90,67,88],[67,91,67,89],[67,92,67,90],[67,93,67,91],[67,94,67,92],[67,95,67,93],[67,96,67,94],[67,97,67,95],[67,98,67,96],[67,99,67,97],[67,100,67,98],[67,101,67,99],[67,102,67,100],[67,103,67,101],[67,104,67,102],[67,105,67,103],[67,106,67,104],[67,107,67,105],[67,108,67,106],[67,109,67,107],[67,110,67,108],[67,111,67,109],[67,112,67,110],[67,113,67,111],[67,114,67,112],[67,115,67,113],[67,116,67,114],[67,117,67,115],[67,118,67,116],[67,119,67,117],[67,120,67,118],[67,121,67,119],[67,122,67,120],[67,123,67,121],[67,124,67,122],[67,125,67,123],[67,126,67,124],[67,127,67,125],[67,128,67,126],[67,129,67,127],[67,130,67,128],[67,131,67,129],[67,132,67,130],[67,133,67,131],[67,134,67,132],[67,135,67,133],[67,136,67,134],[67,137,67,135],[67,138,67,136],[67,139,67,137],[67,140,67,138],[67,141,67,139],[67,142,67,140],[67,143,67,141],[67,144,67,142],[66,144,67,143],[-1,-1,-1,-1],[-1,-1,-1,-1],[-1,-1,-1,-1],[-1,-1,-1,-1],[-1,-1,-1,-1],[-1,-1,-1,-1],[-1,-1,-1,-1],[-1,-1,-1,-1],[-1,-1,-1,-1],[-1,-1,-1,-1],[-1,-1,-1,-1],[-1,-1,-1,-1],[-1,-1,-1,-1],[-1,-1,-1,-1],[-1,-1,-1,-1],[-1,-1,-1,-1],[-1,-1,-1,-1],[-1,-1,-1,-1],[-1,-1,-1,-1],[-1,-1,-1,-1],[-1,-1,-1,-1],[-1,-1,-1,-1],[-1,-1,-1,-1]],"stap":[[-1,-1,-1,-1],[-1,-1,-1,-1],[-1,-1,-1,-1],[-1,-1,-1,-1],[-1,-1,-1,-1],[-1,-1,-1,-1],[-1,-1,-1,-1],[-1,-1,-1,-1],[-1,-1,-1,-1],[-1,-1,-1,-1],[-1,-1,-1,-1],[-1,-1,-1,-1],[-1,-1,-1,-1],[-1,-1,-1,-1],[-1,-1,-1,-1],[-1,-1,-1,-1],[-1,-1,-1,-1],[-1,-1,-1,-1],[-1,-1,-1,-1],[-1,-1,-1,-1],[-1,-1,-1,-1],[-1,-1,-1,-1],[-1,-1,-1,-1],[-1,-1,-1,-1],[-1,-1,-1,-1],[-1,-1,-1,-1],[-1,-1,-1,-1],[-1,-1,-1,-1],[-1,-1,-1,-1],[-1,-1,-1,-1],[-1,-1,-1,-1],[-1,-1,-1,-1],[-1,-1,-1,-1],[-1,-1,-1,-1],[-1,-1,-1,-1],[-1,-1,-1,-1],[-1,-1,-1,-1],[-1,-1,-1,-1],[-1,-1,-1,-1],[-1,-1,-1,-1],[-1,-1,-1,-1],[-1,-1,-1,-1],[-1,-1,-1,-1],[-1,-1,-1,-1],[-1,-1,-1,-1],[-1,-1,-1,-1],[50,40,67,47],[67,46,67,48],[67,47,67,49],[67,48,67,50],[67,49,67,51],[67,50,67,52],[67,51,67,53],[67,52,67,54],[67,53,67,55],[67,54,67,56],[67,55,67,57],[67,56,67,58],[67,57,67,59],[67,58,67,60],[67,59,67,61],[67,60,-1,-1],[-1,-1,67,63],[67,62,67,64],[67,63,67,65],[67,64,67,66],[67,65,67,67],[67,66,67,68],[67,67,67,69],[67,68,58,69],[58,70,67,71],[67,70,67,72],[67,71,67,73],[67,72,67,74],[67,73,67,75],[67,74,67,76],[67,75,66,76],[66,77,67,78],[67,77,67,79],[67,78,67,80],[67,79,67,81],[67,80,67,82],[67,81,67,83],[67,82,67,84],[67,83,67,85],[67,84,67,86],[67,85,67,87],[67,86,67,88],[67,87,67,89],[67,88,67,90],[67,89,58,90],[58,91,67,92],[67,91,67,93],[67,92,67,94],[67,93,67,95],[67,94,67,96],[67,95,67,97],[67,96,66,97],[66,98,67,99],[67,98,67,100],[67,99,67,101],[67,100,67,102],[67,101,67,103],[67,102,67,104],[67,103,67,105],[67,104,67,106],[67,105,67,107],[67,106,67,108],[67,107,67,109],[67,108,67,110],[67,109,67,111],[67,110,58,111],[58,112,67,113],[67,112,67,114],[67,113,67,115],[67,114,67,116],[67,115,67,117],[67,116,67,118],[67,117,66,118],[66,119,67,120],[67,119,67,121],[67,120,67,122],[67,121,67,123],[67,122,67,124],[67,123,67,125],[67,124,67,126],[67,125,67,127],[67,126,67,128],[67,127,67,129],[67,128,67,130],[67,129,67,131],[67,130,67,132],[67,131,58,132],[58,133,67,134],[67,133,67,135],[67,134,67,136],[67,135,67,137],[67,136,67,138],[67,137,67,139],[67,138,66,139],[66,140,67,141],[67,140,67,142],[67,141,67,143],[67,142,67,144],[67,143,67,145],[67,144,67,146],[67,145,67,147],[67,146,67,148],[67,147,67,149],[67,148,67,150],[67,149,67,151],[67,150,67,152],[67,151,67,153],[67,152,-1,-1],[-1,-1,-1,-1],[-1,-1,-1,-1],[-1,-1,-1,-1],[-1,-1,-1,-1],[-1,-1,-1,-1],[-1,-1,-1,-1],[-1,-1,-1,-1],[-1,-1,-1,-1],[-1,-1,-1,-1],[-1,-1,-1,-1],[-1,-1,-1,-1],[-1,-1,-1,-1],[-1,-1,-1,-1],[-1,-1,-1,-1]],"loop":[0,0,0,0,0,0,0,0,0,0,0,0,0,0,0,0,0,0,0,0,0,0,0,0,0,0,0,0,0,0,0,0,0,0,0,0,0,0,0,0,0,0,0,0,0,0,0,0,0,0,0,0,0,0,0,0,0,0,0,0,0,0,0,0,0,0,0,0,0,0,0,0,0,0,0,0,0,0,0,0,0,0,0,0,0,0,0,0,0,0,0,0,0,0,0,0,0,0,0,0,0,0,0,0,0,0,0,0,0,0,0,0,0,0,0,0,0,0,0,0,0,0,0,0,0,0,0,0,0,0,0,0,0,0,0,0,0,0,0,0,0,0,0,0,0,0,0,0,0,0,0,0,0,0,0,0,0,0,0,0,0,0,0,0,0,0,0,0],"skip":[0,0,0,0,0,0,0,0,0,0,0,0,0,0,0,0,0,0,0,0,0,0,0,0,0,0,0,0,0,0,0,0,0,0,0,0,0,0,0,0,0,0,0,0,0,0,0,0,0,0,0,0,0,0,0,0,0,0,0,0,0,0,0,0,0,0,0,0,0,0,0,0,0,0,0,0,0,0,0,0,0,0,0,0,0,0,0,0,0,0,0,0,0,0,0,0,0,0,0,0,0,0,0,0,0,0,0,0,0,0,0,0,0,0,0,0,0,0,0,0,0,0,0,0,0,0,0,0,0,0,0,0,0,0,0,0,0,0,0,0,0,0,0,0,0,0,0,0,0,0,0,0,0,0,0,0,0,0,0,0,0,0,0,0,0,0,0,0],"scafLoop":[],"stapLoop":[],"stap_colors":[[62,8421504]],"scaf_colors":[]},{"row":7,"col":2,"num":69,"scaf":[[-1,-1,-1,-1],[-1,-1,-1,-1],[-1,-1,-1,-1],[-1,-1,-1,-1],[-1,-1,-1,-1],[-1,-1,-1,-1],[-1,-1,-1,-1],[-1,-1,-1,-1],[-1,-1,-1,-1],[-1,-1,-1,-1],[-1,-1,-1,-1],[-1,-1,-1,-1],[-1,-1,-1,-1],[-1,-1,-1,-1],[-1,-1,-1,-1],[-1,-1,-1,-1],[-1,-1,-1,-1],[-1,-1,-1,-1],[-1,-1,-1,-1],[-1,-1,-1,-1],[-1,-1,-1,-1],[-1,-1,-1,-1],[-1,-1,-1,-1],[-1,-1,-1,-1],[-1,-1,-1,-1],[-1,-1,-1,-1],[-1,-1,-1,-1],[-1,-1,-1,-1],[-1,-1,-1,-1],[-1,-1,-1,-1],[-1,-1,-1,-1],[-1,-1,-1,-1],[-1,-1,-1,-1],[-1,-1,-1,-1],[-1,-1,-1,-1],[-1,-1,-1,-1],[-1,-1,-1,-1],[-1,-1,-1,-1],[-1,-1,-1,-1],[-1,-1,-1,-1],[-1,-1,-1,-1],[-1,-1,-1,-1],[-1,-1,-1,-1],[-1,-1,-1,-1],[-1,-1,-1,-1],[69,46,32,43],[69,47,69,45],[69,48,69,46],[69,49,69,47],[69,50,69,48],[69,51,69,49],[69,52,69,50],[69,53,69,51],[69,54,69,52],[69,55,69,53],[69,56,69,54],[69,57,69,55],[69,58,69,56],[69,59,69,57],[69,60,69,58],[69,61,69,59],[69,62,69,60],[69,63,69,61],[69,64,69,62],[69,65,69,63],[69,66,69,64],[69,67,69,65],[69,68,69,66],[69,69,69,67],[69,70,69,68],[69,71,69,69],[69,72,69,70],[69,73,69,71],[69,74,69,72],[69,75,69,73],[69,76,69,74],[69,77,69,75],[69,78,69,76],[69,79,69,77],[69,80,69,78],[69,81,69,79],[69,82,69,80],[69,83,69,81],[69,84,69,82],[69,85,69,83],[69,86,69,84],[69,87,69,85],[69,88,69,86],[69,89,69,87],[69,90,69,88],[69,91,69,89],[69,92,69,90],[69,93,69,91],[69,94,69,92],[69,95,69,93],[69,96,69,94],[69,97,69,95],[69,98,69,96],[69,99,69,97],[69,100,69,98],[69,101,69,99],[69,102,69,100],[69,103,69,101],[69,104,69,102],[69,105,69,103],[69,106,69,104],[69,107,69,105],[69,108,69,106],[69,109,69,107],[69,110,69,108],[69,111,69,109],[69,112,69,110],[69,113,69,111],[69,114,69,112],[69,115,69,113],[69,116,69,114],[69,117,69,115],[69,118,69,116],[69,119,69,117],[69,120,69,118],[69,121,69,119],[69,122,69,120],[69,123,69,121],[69,124,69,122],[69,125,69,123],[69,126,69,124],[69,127,69,125],[69,128,69,126],[69,129,69,127],[69,130,69,128],[69,131,69,129],[69,132,69,130],[69,133,69,131],[69,134,69,132],[69,135,69,133],[69,136,69,134],[69,137,69,135],[69,138,69,136],[69,139,69,137],[69,140,69,138],[69,141,69,139],[60,141,69,140],[-1,-1,-1,-1],[-1,-1,-1,-1],[-1,-1,-1,-1],[-1,-1,-1,-1],[-1,-1,-1,-1],[-1,-1,-1,-1],[-1,-1,-1,-1],[-1,-1,-1,-1],[-1,-1,-1,-1],[-1,-1,-1,-1],[-1,-1,-1,-1],[-1,-1,-1,-1],[-1,-1,-1,-1],[-1,-1,-1,-1],[-1,-1,-1,-1],[-1,-1,-1,-1],[-1,-1,-1,-1],[-1,-1,-1,-1],[-1,-1,-1,-1],[-1,-1,-1,-1],[-1,-1,-1,-1],[-1,-1,-1,-1],[-1,-1,-1,-1],[-1,-1,-1,-1],[-1,-1,-1,-1],[-1,-1,-1,-1]],"stap":[[-1,-1,-1,-1],[-1,-1,-1,-1],[-1,-1,-1,-1],[-1,-1,-1,-1],[-1,-1,-1,-1],[-1,-1,-1,-1],[-1,-1,-1,-1],[-1,-1,-1,-1],[-1,-1,-1,-1],[-1,-1,-1,-1],[-1,-1,-1,-1],[-1,-1,-1,-1],[-1,-1,-1,-1],[-1,-1,-1,-1],[-1,-1,-1,-1],[-1,-1,-1,-1],[-1,-1,-1,-1],[-1,-1,-1,-1],[-1,-1,-1,-1],[-1,-1,-1,-1],[-1,-1,-1,-1],[-1,-1,-1,-1],[-1,-1,-1,-1],[-1,-1,-1,-1],[-1,-1,-1,-1],[-1,-1,-1,-1],[-1,-1,-1,-1],[-1,-1,-1,-1],[-1,-1,-1,-1],[-1,-1,-1,-1],[-1,-1,-1,-1],[-1,-1,-1,-1],[-1,-1,-1,-1],[-1,-1,-1,-1],[-1,-1,-1,-1],[-1,-1,-1,-1],[-1,-1,-1,-1],[-1,-1,-1,-1],[-1,-1,-1,-1],[-1,-1,-1,-1],[-1,-1,-1,-1],[-1,-1,-1,-1],[-1,-1,-1,-1],[-1,-1,-1,-1],[-1,-1,-1,-1],[32,40,69,46],[69,45,69,47],[69,46,69,48],[69,47,69,49],[69,48,-1,-1],[-1,-1,69,51],[69,50,69,52],[69,51,69,53],[69,52,69,54],[69,53,69,55],[69,54,56,55],[56,56,69,57],[69,56,69,58],[69,57,69,59],[69,58,69,60],[69,59,69,61],[69,60,69,62],[69,61,60,62],[60,63,69,64],[69,63,69,65],[69,64,69,66],[69,65,69,67],[69,66,69,68],[69,67,69,69],[69,68,69,70],[69,69,69,71],[69,70,69,72],[69,71,69,73],[69,72,69,74],[69,73,69,75],[69,74,69,76],[69,75,56,76],[56,77,69,78],[69,77,69,79],[69,78,69,80],[69,79,69,81],[69,80,69,82],[69,81,69,83],[69,82,60,83],[60,84,69,85],[69,84,69,86],[69,85,69,87],[69,86,69,88],[69,87,69,89],[69,88,69,90],[69,89,69,91],[69,90,69,92],[69,91,69,93],[69,92,-1,-1],[-1,-1,69,95],[69,94,69,96],[69,95,69,97],[69,96,56,97],[56,98,69,99],[69,98,69,100],[69,99,69,101],[69,100,69,102],[69,101,69,103],[69,102,69,104],[69,103,60,104],[60,105,69,106],[69,105,69,107],[69,106,69,108],[69,107,69,109],[69,108,69,110],[69,109,69,111],[69,110,69,112],[69,111,69,113],[69,112,69,114],[69,113,69,115],[69,114,69,116],[69,115,69,117],[69,116,69,118],[69,117,56,118],[56,119,69,120],[69,119,69,121],[69,120,69,122],[69,121,69,123],[69,122,69,124],[69,123,69,125],[69,124,60,125],[60,126,69,127],[69,126,69,128],[69,127,69,129],[69,128,69,130],[69,129,69,131],[69,130,69,132],[69,131,69,133],[69,132,69,134],[69,133,69,135],[69,134,69,136],[69,135,69,137],[69,136,69,138],[69,137,69,139],[69,138,69,140],[69,139,69,141],[69,140,69,142],[69,141,69,143],[69,142,69,144],[69,143,69,145],[69,144,69,146],[69,145,69,147],[69,146,69,148],[69,147,69,149],[69,148,69,150],[69,149,69,151],[69,150,69,152],[69,151,69,153],[69,152,-1,-1],[-1,-1,-1,-1],[-1,-1,-1,-1],[-1,-1,-1,-1],[-1,-1,-1,-1],[-1,-1,-1,-1],[-1,-1,-1,-1],[-1,-1,-1,-1],[-1,-1,-1,-1],[-1,-1,-1,-1],[-1,-1,-1,-1],[-1,-1,-1,-1],[-1,-1,-1,-1],[-1,-1,-1,-1],[-1,-1,-1,-1]],"loop":[0,0,0,0,0,0,0,0,0,0,0,0,0,0,0,0,0,0,0,0,0,0,0,0,0,0,0,0,0,0,0,0,0,0,0,0,0,0,0,0,0,0,0,0,0,0,0,0,0,0,0,0,0,0,0,0,0,0,0,0,0,0,0,0,0,0,0,0,0,0,0,0,0,0,0,0,0,0,0,0,0,0,0,0,0,0,0,0,0,0,0,0,0,0,0,0,0,0,0,0,0,0,0,0,0,0,0,0,0,0,0,0,0,0,0,0,0,0,0,0,0,0,0,0,0,0,0,0,0,0,0,0,0,0,0,0,0,0,0,0,0,0,0,0,0,0,0,0,0,0,0,0,0,0,0,0,0,0,0,0,0,0,0,0,0,0,0,0],"skip":[0,0,0,0,0,0,0,0,0,0,0,0,0,0,0,0,0,0,0,0,0,0,0,0,0,0,0,0,0,0,0,0,0,0,0,0,0,0,0,0,0,0,0,0,0,0,0,0,0,0,0,0,0,0,0,0,0,0,0,0,0,0,0,0,0,0,0,0,0,0,0,0,0,0,0,0,0,0,0,0,0,0,0,0,0,0,0,0,0,0,0,0,0,0,0,0,0,0,0,0,0,0,0,0,0,0,0,0,0,0,0,0,0,0,0,0,0,0,0,0,0,0,0,0,0,0,0,0,0,0,0,0,0,0,0,0,0,0,0,0,0,0,0,0,0,0,0,0,0,0,0,0,0,0,0,0,0,0,0,0,0,0,0,0,0,0,0,0],"scafLoop":[],"stapLoop":[],"stap_colors":[[50,8421504],[94,8421504]],"scaf_colors":[]},{"row":7,"col":6,"num":71,"scaf":[[-1,-1,-1,-1],[-1,-1,-1,-1],[-1,-1,-1,-1],[-1,-1,-1,-1],[-1,-1,-1,-1],[-1,-1,-1,-1],[-1,-1,-1,-1],[-1,-1,-1,-1],[-1,-1,-1,-1],[-1,-1,-1,-1],[-1,-1,-1,-1],[-1,-1,-1,-1],[-1,-1,-1,-1],[-1,-1,-1,-1],[-1,-1,-1,-1],[-1,-1,-1,-1],[-1,-1,-1,-1],[-1,-1,-1,-1],[-1,-1,-1,-1],[-1,-1,-1,-1],[-1,-1,-1,-1],[-1,-1,-1,-1],[-1,-1,-1,-1],[-1,-1,-1,-1],[-1,-1,-1,-1],[-1,-1,-1,-1],[-1,-1,-1,-1],[-1,-1,-1,-1],[-1,-1,-1,-1],[-1,-1,-1,-1],[-1,-1,-1,-1],[-1,-1,-1,-1],[-1,-1,-1,-1],[-1,-1,-1,-1],[-1,-1,-1,-1],[-1,-1,-1,-1],[-1,-1,-1,-1],[-1,-1,-1,-1],[-1,-1,-1,-1],[-1,-1,-1,-1],[-1,-1,-1,-1],[71,42,46,38],[71,43,71,41],[71,44,71,42],[71,45,71,43],[71,46,71,44],[71,47,71,45],[71,48,71,46],[71,49,71,47],[71,50,71,48],[71,51,71,49],[71,52,71,50],[71,53,71,51],[71,54,71,52],[71,55,71,53],[71,56,71,54],[71,57,71,55],[71,58,71,56],[71,59,71,57],[71,60,71,58],[71,61,71,59],[71,62,71,60],[71,63,71,61],[71,64,71,62],[71,65,71,63],[71,66,71,64],[71,67,71,65],[71,68,71,66],[71,69,71,67],[71,70,71,68],[71,71,71,69],[71,72,71,70],[71,73,71,71],[71,74,71,72],[62,74,71,73],[71,76,62,75],[71,77,71,75],[71,78,71,76],[71,79,71,77],[71,80,71,78],[71,81,71,79],[71,82,71,80],[71,83,71,81],[71,84,71,82],[71,85,71,83],[71,86,71,84],[71,87,71,85],[71,88,71,86],[71,89,71,87],[71,90,71,88],[71,91,71,89],[71,92,71,90],[71,93,71,91],[71,94,71,92],[71,95,71,93],[71,96,71,94],[71,97,71,95],[71,98,71,96],[71,99,71,97],[71,100,71,98],[71,101,71,99],[71,102,71,100],[71,103,71,101],[71,104,71,102],[71,105,71,103],[71,106,71,104],[71,107,71,105],[71,108,71,106],[71,109,71,107],[71,110,71,108],[71,111,71,109],[71,112,71,110],[71,113,71,111],[71,114,71,112],[71,115,71,113],[71,116,71,114],[71,117,71,115],[71,118,71,116],[71,119,71,117],[71,120,71,118],[71,121,71,119],[71,122,71,120],[71,123,71,121],[71,124,71,122],[71,125,71,123],[71,126,71,124],[71,127,71,125],[71,128,71,126],[71,129,71,127],[71,130,71,128],[71,131,71,129],[71,132,71,130],[71,133,71,131],[71,134,71,132],[71,135,71,133],[71,136,71,134],[71,137,71,135],[71,138,71,136],[71,139,71,137],[71,140,71,138],[71,141,71,139],[71,142,71,140],[71,143,71,141],[71,144,71,142],[58,144,71,143],[-1,-1,-1,-1],[-1,-1,-1,-1],[-1,-1,-1,-1],[-1,-1,-1,-1],[-1,-1,-1,-1],[-1,-1,-1,-1],[-1,-1,-1,-1],[-1,-1,-1,-1],[-1,-1,-1,-1],[-1,-1,-1,-1],[-1,-1,-1,-1],[-1,-1,-1,-1],[-1,-1,-1,-1],[-1,-1,-1,-1],[-1,-1,-1,-1],[-1,-1,-1,-1],[-1,-1,-1,-1],[-1,-1,-1,-1],[-1,-1,-1,-1],[-1,-1,-1,-1],[-1,-1,-1,-1],[-1,-1,-1,-1],[-1,-1,-1,-1]],"stap":[[-1,-1,-1,-1],[-1,-1,-1,-1],[-1,-1,-1,-1],[-1,-1,-1,-1],[-1,-1,-1,-1],[-1,-1,-1,-1],[-1,-1,-1,-1],[-1,-1,-1,-1],[-1,-1,-1,-1],[-1,-1,-1,-1],[-1,-1,-1,-1],[-1,-1,-1,-1],[-1,-1,-1,-1],[-1,-1,-1,-1],[-1,-1,-1,-1],[-1,-1,-1,-1],[-1,-1,-1,-1],[-1,-1,-1,-1],[-1,-1,-1,-1],[-1,-1,-1,-1],[-1,-1,-1,-1],[-1,-1,-1,-1],[-1,-1,-1,-1],[-1,-1,-1,-1],[-1,-1,-1,-1],[-1,-1,-1,-1],[-1,-1,-1,-1],[-1,-1,-1,-1],[-1,-1,-1,-1],[-1,-1,-1,-1],[-1,-1,-1,-1],[-1,-1,-1,-1],[-1,-1,-1,-1],[-1,-1,-1,-1],[-1,-1,-1,-1],[-1,-1,-1,-1],[-1,-1,-1,-1],[-1,-1,-1,-1],[-1,-1,-1,-1],[-1,-1,-1,-1],[-1,-1,-1,-1],[46,34,71,42],[71,41,71,43],[71,42,71,44],[71,43,71,45],[71,44,71,46],[71,45,71,47],[71,46,71,48],[71,47,71,49],[71,48,-1,-1],[-1,-1,71,51],[71,50,71,52],[71,51,71,53],[71,52,71,54],[71,53,71,55],[71,54,58,55],[58,56,71,57],[71,56,71,58],[71,57,71,59],[71,58,71,60],[71,59,71,61],[71,60,71,62],[71,61,71,63],[71,62,71,64],[71,63,71,65],[71,64,71,66],[71,65,71,67],[71,66,71,68],[71,67,71,69],[71,68,62,69],[62,70,71,71],[71,70,71,72],[71,71,71,73],[71,72,71,74],[71,73,71,75],[71,74,71,76],[71,75,71,77],[71,76,71,78],[71,77,71,79],[71,78,-1,-1],[-1,-1,71,81],[71,80,71,82],[71,81,71,83],[71,82,71,84],[71,83,71,85],[71,84,71,86],[71,85,71,87],[71,86,71,88],[71,87,71,89],[71,88,71,90],[71,89,62,90],[62,91,71,92],[71,91,71,93],[71,92,71,94],[71,93,71,95],[71,94,71,96],[71,95,71,97],[71,96,58,97],[58,98,71,99],[71,98,71,100],[71,99,71,101],[71,100,71,102],[71,101,71,103],[71,102,71,104],[71,103,71,105],[71,104,71,106],[71,105,71,107],[71,106,71,108],[71,107,71,109],[71,108,71,110],[71,109,71,111],[71,110,62,111],[62,112,71,113],[71,112,71,114],[71,113,-1,-1],[-1,-1,71,116],[71,115,71,117],[71,116,71,118],[71,117,58,118],[58,119,71,120],[71,119,71,121],[71,120,71,122],[71,121,71,123],[71,122,71,124],[71,123,71,125],[71,124,71,126],[71,125,71,127],[71,126,-1,-1],[-1,-1,71,129],[71,128,71,130],[71,129,71,131],[71,130,71,132],[71,131,62,132],[62,133,71,134],[71,133,71,135],[71,134,71,136],[71,135,71,137],[71,136,71,138],[71,137,71,139],[71,138,71,140],[71,139,71,141],[71,140,71,142],[71,141,71,143],[71,142,71,144],[71,143,71,145],[71,144,71,146],[71,145,71,147],[71,146,-1,-1],[-1,-1,-1,-1],[-1,-1,-1,-1],[-1,-1,-1,-1],[-1,-1,-1,-1],[-1,-1,-1,-1],[-1,-1,-1,-1],[-1,-1,-1,-1],[-1,-1,-1,-1],[-1,-1,-1,-1],[-1,-1,-1,-1],[-1,-1,-1,-1],[-1,-1,-1,-1],[-1,-1,-1,-1],[-1,-1,-1,-1],[-1,-1,-1,-1],[-1,-1,-1,-1],[-1,-1,-1,-1],[-1,-1,-1,-1],[-1,-1,-1,-1],[-1,-1,-1,-1]],"loop":[0,0,0,0,0,0,0,0,0,0,0,0,0,0,0,0,0,0,0,0,0,0,0,0,0,0,0,0,0,0,0,0,0,0,0,0,0,0,0,0,0,0,0,0,0,0,0,0,0,0,0,0,0,0,0,0,0,0,0,0,0,0,0,0,0,0,0,0,0,0,0,0,0,0,0,0,0,0,0,0,0,0,0,0,0,0,0,0,0,0,0,0,0,0,0,0,0,0,0,0,0,0,0,0,0,0,0,0,0,0,0,0,0,0,0,0,0,0,0,0,0,0,0,0,0,0,0,0,0,0,0,0,0,0,0,0,0,0,0,0,0,0,0,0,0,0,0,0,0,0,0,0,0,0,0,0,0,0,0,0,0,0,0,0,0,0,0,0],"skip":[0,0,0,0,0,0,0,0,0,0,0,0,0,0,0,0,0,0,0,0,0,0,0,0,0,0,0,0,0,0,0,0,0,0,0,0,0,0,0,0,0,0,0,0,0,0,0,0,0,0,0,0,0,0,0,0,0,0,0,0,0,0,0,0,0,0,0,0,0,0,0,0,0,0,0,0,0,0,0,0,0,0,0,0,0,0,0,0,0,0,0,0,0,0,0,0,0,0,0,0,0,0,0,0,0,0,0,0,0,0,0,0,0,0,0,0,0,0,0,0,0,0,0,0,0,0,0,0,0,0,0,0,0,0,0,0,0,0,0,0,0,0,0,0,0,0,0,0,0,0,0,0,0,0,0,0,0,0,0,0,0,0,0,0,0,0,0,0],"scafLoop":[],"stapLoop":[],"stap_colors":[[50,8421504],[80,8421504],[115,8421504],[128,16777215]],"scaf_colors":[]}]}
```
